# Genetic Adaptation in New York City Rats

**DOI:** 10.1101/2020.02.07.938969

**Authors:** Arbel Harpak, Nandita Garud, Noah A. Rosenberg, Dmitri A. Petrov, Matthew Combs, Pleuni S. Pennings, Jason Munshi-South

**Affiliations:** Department of Biological Sciences, Columbia University, New York, NY; Department of Ecology and Evolutionary Biology, University of California, Los Angeles, CA; Department of Biology, Stanford University, Stanford, CA; Department of Biological Sciences, Fordham University, Armonk, NY; Department of Ecology, Evolution and Environmental Biology, Columbia University, New York, NY; Department of Biology, San Francisco State University, San Francisco, CA

## Abstract

Brown rats (*Rattus norvegicus*) thrive in urban environments by navigating the anthropocentric environment and taking advantage of human resources and by-products. From the human perspective, rats are a chronic problem that causes billions of dollars in damage to agriculture, health and infrastructure. Did genetic adaptation play a role in the spread of rats in cities? To approach this question, we collected whole-genome sequences from 29 brown rats from New York City (NYC) and scanned for genetic signatures of adaptation. We tested for (i) high-frequency, extended haplotypes that could indicate selective sweeps and (ii) loci of extreme genetic differentiation between the NYC sample and a sample from the presumed ancestral range of brown rats in northeast China. We found candidate selective sweeps near or inside genes associated with metabolism, diet, the nervous system and locomotory behavior. Patterns of differentiation between NYC and Chinese rats at putative sweep loci suggests that many sweeps began after the split from the ancestral population. Together, our results suggest several hypotheses on adaptation in rats living in close proximity to humans.

## Supplementary Tables and Files for "Genetic Adaptation in New York City Rats": fst_10k1k.fst.windowed.weir.fst (part 1 of 113)

```
CHROM	BIN_START	BIN_END	N_VARIANTS	WEIGHTED_FST	MEAN_FST
chr1	1	10000	3	0.0361759	-0.00837767
chr1	1001	11000	3	0.0361759	-0.00837767
chr1	2001	12000	1	0.0956938	0.0956938
chr1	12001	22000	1	-0.0242792	-0.0242792
chr1	13001	23000	2	0.074132	0.0362842
chr1	14001	24000	2	0.074132	0.0362842
chr1	15001	25000	2	0.074132	0.0362842
chr1	16001	26000	2	0.074132	0.0362842
chr1	17001	27000	2	0.074132	0.0362842
chr1	18001	28000	2	0.074132	0.0362842
chr1	19001	29000	2	0.074132	0.0362842
chr1	20001	30000	2	0.074132	0.0362842
chr1	21001	31000	2	0.074132	0.0362842
chr1	22001	32000	1	0.0968476	0.0968476
chr1	23001	33000	14	0.232955	0.128786
chr1	24001	34000	19	0.244654	0.135074
chr1	25001	35000	19	0.244654	0.135074
chr1	26001	36000	19	0.244654	0.135074
chr1	27001	37000	19	0.244654	0.135074
chr1	28001	38000	21	0.236618	0.136414
chr1	29001	39000	30	0.200988	0.114878
chr1	30001	40000	32	0.243997	0.138868
chr1	31001	41000	32	0.243997	0.138868
chr1	32001	42000	34	0.285811	0.170313
chr1	33001	43000	20	0.326118	0.199383
chr1	34001	44000	16	0.36067	0.241279
chr1	35001	45000	21	0.458838	0.297649
chr1	36001	46000	21	0.458838	0.297649
chr1	37001	47000	39	0.291316	0.20309
chr1	38001	48000	40	0.299897	0.213759
chr1	39001	49000	38	0.367187	0.26522
chr1	40001	50000	39	0.375067	0.269363
chr1	41001	51000	45	0.393318	0.263175
chr1	42001	52000	47	0.394116	0.263342
chr1	43001	53000	52	0.430794	0.296401
chr1	44001	54000	60	0.424653	0.266543
chr1	45001	55000	62	0.403878	0.25018
chr1	46001	56000	75	0.36847	0.235674
chr1	47001	57000	71	0.381327	0.244627
chr1	48001	58000	68	0.382976	0.24177
chr1	49001	59000	64	0.361447	0.231548
chr1	50001	60000	61	0.345922	0.219588
chr1	51001	61000	55	0.328627	0.219221
chr1	52001	62000	51	0.304748	0.199531
chr1	53001	63000	46	0.241111	0.155224
chr1	54001	64000	37	0.220299	0.160117
chr1	55001	65000	30	0.174952	0.133853
chr1	56001	66000	17	0.140523	0.108895
chr1	57001	67000	3	0.298923	0.162792
chr1	58001	68000	3	0.298923	0.162792
chr1	74001	84000	18	0.0758501	0.0619295
chr1	75001	85000	18	0.0758501	0.0619295
chr1	76001	86000	18	0.0758501	0.0619295
chr1	77001	87000	18	0.0758501	0.0619295
chr1	78001	88000	18	0.0758501	0.0619295
chr1	79001	89000	18	0.0758501	0.0619295
chr1	80001	90000	18	0.0758501	0.0619295
chr1	81001	91000	18	0.0758501	0.0619295
chr1	82001	92000	18	0.0758501	0.0619295
chr1	83001	93000	18	0.0758501	0.0619295
chr1	85001	95000	11	0.431332	0.272602
chr1	86001	96000	15	0.404795	0.254033
chr1	87001	97000	15	0.404795	0.254033
chr1	88001	98000	15	0.404795	0.254033
chr1	89001	99000	15	0.404795	0.254033
chr1	90001	100000	15	0.404795	0.254033
chr1	91001	101000	15	0.404795	0.254033
chr1	92001	102000	15	0.404795	0.254033
chr1	93001	103000	15	0.404795	0.254033
chr1	94001	104000	15	0.404795	0.254033
chr1	95001	105000	4	0.321346	0.202968
chr1	96001	106000	7	0.422551	0.403583
chr1	97001	107000	21	0.299153	0.259003
chr1	98001	108000	31	0.319577	0.264406
chr1	99001	109000	38	0.406592	0.316521
chr1	100001	110000	42	0.380856	0.291304
chr1	101001	111000	42	0.380856	0.291304
chr1	102001	112000	42	0.380856	0.291304
chr1	103001	113000	42	0.380856	0.291304
chr1	104001	114000	42	0.380856	0.291304
chr1	105001	115000	42	0.380856	0.291304
chr1	106001	116000	35	0.372401	0.268848
chr1	107001	117000	21	0.450384	0.323604
chr1	108001	118000	11	0.509123	0.367106
chr1	109001	119000	4	0.0653655	0.0517348
chr1	111001	121000	1	0.0126103	0.0126103
chr1	112001	122000	1	0.0126103	0.0126103
chr1	113001	123000	1	0.0126103	0.0126103
chr1	114001	124000	1	0.0126103	0.0126103
chr1	115001	125000	1	0.0126103	0.0126103
chr1	116001	126000	1	0.0126103	0.0126103
chr1	117001	127000	1	0.0126103	0.0126103
chr1	118001	128000	1	0.0126103	0.0126103
chr1	119001	129000	1	0.0126103	0.0126103
chr1	120001	130000	1	0.0126103	0.0126103
chr1	149001	159000	10	0.067739	0.0777109
chr1	150001	160000	10	0.067739	0.0777109
chr1	151001	161000	10	0.067739	0.0777109
chr1	152001	162000	10	0.067739	0.0777109
chr1	153001	163000	10	0.067739	0.0777109
chr1	154001	164000	10	0.067739	0.0777109
chr1	155001	165000	10	0.067739	0.0777109
chr1	156001	166000	10	0.067739	0.0777109
chr1	157001	167000	10	0.067739	0.0777109
chr1	158001	168000	10	0.067739	0.0777109
chr1	160001	170000	14	0.0787003	0.0721124
chr1	161001	171000	44	0.103393	0.0993434
chr1	162001	172000	75	0.0955474	0.0982841
chr1	163001	173000	119	0.0785631	0.0832886
chr1	164001	174000	179	0.0618215	0.0675065
chr1	165001	175000	239	0.0566152	0.0615351
chr1	166001	176000	272	0.0571992	0.0610643
chr1	167001	177000	318	0.0545175	0.0580091
chr1	168001	178000	334	0.0551105	0.0580636
chr1	169001	179000	334	0.0551105	0.0580636
chr1	170001	180000	320	0.0540067	0.0574489
chr1	171001	181000	292	0.0487415	0.0527509
chr1	172001	182000	261	0.0449416	0.0475213
chr1	173001	183000	217	0.0444011	0.0454518
chr1	174001	184000	159	0.0491256	0.0477276
chr1	175001	185000	103	0.0599343	0.052946
chr1	176001	186000	75	0.0697123	0.0580652
chr1	177001	187000	45	0.123722	0.098063
chr1	178001	188000	39	0.123891	0.0847188
chr1	179001	189000	43	0.13544	0.0917098
chr1	180001	190000	49	0.140035	0.0979801
chr1	181001	191000	55	0.132372	0.095332
chr1	182001	192000	57	0.130343	0.0909378
chr1	183001	193000	61	0.134931	0.0951761
chr1	184001	194000	60	0.136383	0.0978417
chr1	185001	195000	56	0.127872	0.0961164
chr1	186001	196000	51	0.118893	0.0897741
chr1	187001	197000	35	0.122514	0.0766608
chr1	188001	198000	25	0.153251	0.113824
chr1	189001	199000	22	0.138877	0.0990731
chr1	190001	200000	21	0.122451	0.0679834
chr1	191001	201000	16	0.15936	0.0676107
chr1	192001	202000	14	0.169384	0.0815412
chr1	193001	203000	25	0.114053	0.066541
chr1	194001	204000	27	0.109317	0.0670915
chr1	195001	205000	35	0.130432	0.0913449
chr1	196001	206000	58	0.0993771	0.0692501
chr1	197001	207000	83	0.0940764	0.0725435
chr1	198001	208000	114	0.112258	0.0915712
chr1	199001	209000	155	0.0941018	0.0814162
chr1	200001	210000	183	0.0893115	0.0805602
chr1	201001	211000	195	0.0930051	0.0836924
chr1	202001	212000	195	0.0930051	0.0836924
chr1	203001	213000	180	0.0925111	0.08431
chr1	204001	214000	189	0.091512	0.0845726
chr1	205001	215000	232	0.0797111	0.0745066
chr1	206001	216000	269	0.0755731	0.0728887
chr1	207001	217000	257	0.0788091	0.0757521
chr1	208001	218000	251	0.0692294	0.0681934
chr1	209001	219000	228	0.0843085	0.0795138
chr1	210001	220000	215	0.0915766	0.0861366
chr1	211001	221000	211	0.0826319	0.0793857
chr1	212001	222000	211	0.0826319	0.0793857
chr1	213001	223000	211	0.0826319	0.0793857
chr1	214001	224000	199	0.0835419	0.079554
chr1	215001	225000	148	0.093317	0.0888132
chr1	216001	226000	91	0.123166	0.109665
chr1	217001	227000	83	0.117071	0.102098
chr1	218001	228000	58	0.129949	0.11048
chr1	219001	229000	39	0.095015	0.0831114
chr1	220001	230000	19	0.0300933	0.0327675
chr1	221001	231000	11	0.0515634	0.0339512
chr1	222001	232000	24	0.129138	0.0826643
chr1	223001	233000	52	0.0794113	0.061112
chr1	224001	234000	76	0.0716928	0.051792
chr1	225001	235000	79	0.0738702	0.0549959
chr1	226001	236000	78	0.0747519	0.0584462
chr1	227001	237000	73	0.0740123	0.0575119
chr1	228001	238000	73	0.0740123	0.0575119
chr1	229001	239000	81	0.0856021	0.0655701
chr1	230001	240000	81	0.0856021	0.0655701
chr1	231001	241000	78	0.0877776	0.0676191
chr1	232001	242000	65	0.0699198	0.0563663
chr1	233001	243000	37	0.0936206	0.0667548
chr1	234001	244000	13	0.16603	0.131659
chr1	235001	245000	11	0.153419	0.126139
chr1	236001	246000	16	0.164125	0.145277
chr1	237001	247000	19	0.155039	0.131015
chr1	238001	248000	38	0.150591	0.133673
chr1	239001	249000	48	0.14504	0.138681
chr1	240001	250000	70	0.118888	0.113027
chr1	241001	251000	86	0.114118	0.107347
chr1	242001	252000	96	0.106698	0.100599
chr1	243001	253000	140	0.105474	0.10153
chr1	244001	254000	154	0.116573	0.114343
chr1	245001	255000	158	0.113309	0.111
chr1	246001	256000	151	0.109712	0.108681
chr1	247001	257000	148	0.110417	0.10977
chr1	248001	258000	131	0.107825	0.105842
chr1	249001	259000	117	0.099948	0.0970132
chr1	250001	260000	95	0.107007	0.106267
chr1	251001	261000	85	0.164224	0.139568
chr1	252001	262000	98	0.19097	0.148056
chr1	253001	263000	54	0.273521	0.18431
chr1	254001	264000	50	0.2333	0.140672
chr1	255001	265000	58	0.224654	0.142316
chr1	256001	266000	62	0.282177	0.178686
chr1	257001	267000	69	0.317847	0.205338
chr1	258001	268000	77	0.303479	0.190153
chr1	259001	269000	81	0.293592	0.183618
chr1	260001	270000	89	0.267997	0.167728
chr1	261001	271000	95	0.212386	0.13241
chr1	262001	272000	74	0.205635	0.133218
chr1	263001	273000	85	0.26078	0.168906
chr1	264001	274000	85	0.27216	0.177555
chr1	265001	275000	72	0.301211	0.19247
chr1	266001	276000	71	0.284307	0.180821
chr1	267001	277000	70	0.226325	0.1477
chr1	268001	278000	61	0.240458	0.157893
chr1	269001	279000	53	0.267947	0.174059
chr1	270001	280000	45	0.316649	0.203786
chr1	271001	281000	33	0.379557	0.255494
chr1	272001	282000	31	0.384479	0.260655
chr1	273001	283000	20	0.274244	0.179073
chr1	274001	284000	10	0.39087	0.23709
chr1	275001	285000	10	0.39087	0.23709
chr1	276001	286000	7	0.105965	0.0808812
chr1	277001	287000	1	-0.0242792	-0.0242792
chr1	294001	304000	1	-0.0611957	-0.0611957
chr1	295001	305000	5	0.116503	0.0432414
chr1	296001	306000	10	0.0750165	0.037377
chr1	297001	307000	13	0.129285	0.0720982
chr1	298001	308000	16	0.116291	0.049016
chr1	299001	309000	20	0.103451	0.039985
chr1	300001	310000	24	0.150755	0.0714303
chr1	301001	311000	25	0.149872	0.0713318
chr1	302001	312000	25	0.149872	0.0713318
chr1	303001	313000	25	0.149872	0.0713318
chr1	304001	314000	25	0.150854	0.0755185
chr1	305001	315000	28	0.127017	0.0619134
chr1	306001	316000	38	0.101572	0.0637219
chr1	307001	317000	39	0.179635	0.0962154
chr1	308001	318000	37	0.184029	0.104173
chr1	309001	319000	34	0.194669	0.117058
chr1	310001	320000	33	0.189032	0.117975
chr1	311001	321000	32	0.189903	0.119507
chr1	312001	322000	32	0.189903	0.119507
chr1	313001	323000	32	0.189903	0.119507
chr1	314001	324000	31	0.190966	0.12196
chr1	315001	325000	25	0.230376	0.161372
chr1	316001	326000	10	0.488216	0.318887
chr1	317001	327000	8	0.2753	0.192924
chr1	318001	328000	12	0.262184	0.226845
chr1	319001	329000	13	0.346464	0.277536
chr1	320001	330000	11	0.325836	0.247421
chr1	321001	331000	12	0.366441	0.282589
chr1	322001	332000	12	0.366441	0.282589
chr1	323001	333000	13	0.335445	0.256926
chr1	324001	334000	17	0.354998	0.269394
chr1	325001	335000	18	0.318917	0.240414
chr1	326001	336000	21	0.284655	0.219487
chr1	327001	337000	19	0.29814	0.229486
chr1	328001	338000	16	0.294724	0.217575
chr1	329001	339000	22	0.195658	0.16066
chr1	330001	340000	26	0.196748	0.166951
chr1	331001	341000	37	0.207343	0.183247
chr1	332001	342000	45	0.201492	0.18232
chr1	333001	343000	48	0.210566	0.193088
chr1	334001	344000	44	0.196864	0.182467
chr1	335001	345000	42	0.202034	0.188196
chr1	336001	346000	39	0.209	0.195448
chr1	337001	347000	39	0.209	0.195448
chr1	338001	348000	43	0.20515	0.190489
chr1	339001	349000	39	0.244872	0.216115
chr1	340001	350000	34	0.252704	0.225905
chr1	341001	351000	22	0.23894	0.207816
chr1	342001	352000	14	0.273331	0.224832
chr1	343001	353000	10	0.283428	0.213488
chr1	344001	354000	10	0.283428	0.213488
chr1	345001	355000	13	0.459423	0.343618
chr1	346001	356000	13	0.459423	0.343618
chr1	347001	357000	13	0.459423	0.343618
chr1	348001	358000	7	0.687213	0.521394
chr1	349001	359000	3	0.783773	0.777387
chr1	350001	360000	3	0.783773	0.777387
chr1	351001	361000	3	0.783773	0.777387
chr1	352001	362000	3	0.783773	0.777387
chr1	353001	363000	3	0.783773	0.777387
chr1	354001	364000	3	0.783773	0.777387
chr1	361001	371000	1	0.126888	0.126888
chr1	362001	372000	1	0.126888	0.126888
chr1	363001	373000	1	0.126888	0.126888
chr1	364001	374000	1	0.126888	0.126888
chr1	365001	375000	1	0.126888	0.126888
chr1	366001	376000	1	0.126888	0.126888
chr1	367001	377000	1	0.126888	0.126888
chr1	368001	378000	1	0.126888	0.126888
chr1	369001	379000	1	0.126888	0.126888
chr1	370001	380000	1	0.126888	0.126888
chr1	372001	382000	11	0.312746	0.207143
chr1	373001	383000	42	0.151733	0.113457
chr1	374001	384000	42	0.151733	0.113457
chr1	375001	385000	42	0.151733	0.113457
chr1	376001	386000	42	0.151733	0.113457
chr1	377001	387000	44	0.151111	0.111826
chr1	378001	388000	44	0.151111	0.111826
chr1	379001	389000	44	0.151111	0.111826
chr1	380001	390000	44	0.151111	0.111826
chr1	381001	391000	44	0.151111	0.111826
chr1	382001	392000	37	0.0911881	0.0792173
chr1	383001	393000	11	0.100039	0.0845663
chr1	384001	394000	11	0.100039	0.0845663
chr1	385001	395000	11	0.100039	0.0845663
chr1	386001	396000	11	0.100039	0.0845663
chr1	387001	397000	9	0.0991901	0.0861194
chr1	388001	398000	9	0.0991901	0.0861194
chr1	389001	399000	11	0.0796589	0.0640647
chr1	390001	400000	16	0.119091	0.0974628
chr1	391001	401000	28	0.104775	0.0825896
chr1	392001	402000	28	0.0961484	0.0767623
chr1	393001	403000	23	0.0934865	0.0723278
chr1	394001	404000	23	0.0934865	0.0723278
chr1	395001	405000	23	0.0934865	0.0723278
chr1	396001	406000	23	0.0934865	0.0723278
chr1	397001	407000	23	0.0934865	0.0723278
chr1	398001	408000	27	0.0853692	0.0580944
chr1	399001	409000	36	0.110977	0.0859786
chr1	400001	410000	31	0.0954972	0.0722754
chr1	401001	411000	19	0.102231	0.078286
chr1	402001	412000	15	0.123805	0.0907552
chr1	403001	413000	15	0.123805	0.0907552
chr1	404001	414000	15	0.123805	0.0907552
chr1	405001	415000	16	0.14246	0.113443
chr1	406001	416000	17	0.136834	0.103322
chr1	407001	417000	17	0.136834	0.103322
chr1	408001	418000	13	0.157453	0.14242
chr1	409001	419000	2	0.280885	0.197572
chr1	410001	420000	2	0.280885	0.197572
chr1	411001	421000	2	0.280885	0.197572
chr1	412001	422000	4	0.16938	0.136499
chr1	413001	423000	4	0.16938	0.136499
chr1	414001	424000	4	0.16938	0.136499
chr1	415001	425000	15	0.34431	0.212478
chr1	416001	426000	16	0.342896	0.213963
chr1	417001	427000	30	0.28187	0.202575
chr1	418001	428000	37	0.25155	0.168258
chr1	419001	429000	48	0.220376	0.141695
chr1	420001	430000	68	0.21995	0.15244
chr1	421001	431000	70	0.21653	0.148998
chr1	422001	432000	68	0.221025	0.151162
chr1	423001	433000	68	0.221025	0.151162
chr1	424001	434000	68	0.221025	0.151162
chr1	425001	435000	56	0.172034	0.128287
chr1	426001	436000	59	0.219117	0.159938
chr1	427001	437000	48	0.279925	0.18392
chr1	428001	438000	41	0.310075	0.211704
chr1	429001	439000	30	0.373276	0.270135
chr1	430001	440000	10	0.566539	0.453946
chr1	431001	441000	8	0.62633	0.55944
chr1	432001	442000	8	0.62633	0.55944
chr1	433001	443000	8	0.62633	0.55944
chr1	434001	444000	8	0.62633	0.55944
chr1	435001	445000	8	0.62633	0.55944
chr1	436001	446000	4	0.603192	0.49679
chr1	437001	447000	1	-0.0585138	-0.0585138
chr1	438001	448000	1	-0.0585138	-0.0585138
chr1	439001	449000	1	-0.0585138	-0.0585138
chr1	440001	450000	1	-0.0585138	-0.0585138
chr1	441001	451000	1	-0.0585138	-0.0585138
chr1	442001	452000	1	-0.0585138	-0.0585138
chr1	443001	453000	4	0.100828	0.0609901
chr1	444001	454000	17	0.230979	0.172269
chr1	445001	455000	26	0.217463	0.137725
chr1	446001	456000	27	0.220957	0.144279
chr1	447001	457000	27	0.220957	0.144279
chr1	448001	458000	35	0.199178	0.142007
chr1	449001	459000	62	0.119184	0.0915746
chr1	450001	460000	62	0.119184	0.0915746
chr1	451001	461000	62	0.119184	0.0915746
chr1	452001	462000	62	0.119184	0.0915746
chr1	453001	463000	59	0.118014	0.0911042
chr1	454001	464000	47	0.0767312	0.064339
chr1	455001	465000	43	0.0805653	0.0752877
chr1	456001	466000	45	0.0852089	0.0772391
chr1	457001	467000	48	0.0867425	0.077216
chr1	458001	468000	47	0.11934	0.0963217
chr1	459001	469000	20	0.268112	0.190986
chr1	460001	470000	20	0.268112	0.190986
chr1	461001	471000	20	0.268112	0.190986
chr1	462001	472000	20	0.268112	0.190986
chr1	463001	473000	20	0.268112	0.190986
chr1	464001	474000	19	0.265067	0.183491
chr1	465001	475000	14	0.253096	0.187187
chr1	466001	476000	10	0.279201	0.212605
chr1	467001	477000	8	0.468598	0.354135
chr1	468001	478000	4	0.886774	0.886594
chr1	469001	479000	4	0.886774	0.886594
chr1	470001	480000	4	0.886774	0.886594
chr1	471001	481000	11	0.656808	0.595851
chr1	472001	482000	31	0.383654	0.268874
chr1	473001	483000	44	0.306252	0.210732
chr1	474001	484000	46	0.304009	0.210785
chr1	475001	485000	53	0.292641	0.193624
chr1	476001	486000	53	0.292641	0.193624
chr1	477001	487000	58	0.243673	0.167932
chr1	478001	488000	61	0.170894	0.135685
chr1	479001	489000	73	0.195377	0.156451
chr1	480001	490000	73	0.195377	0.156451
chr1	481001	491000	66	0.148939	0.127469
chr1	482001	492000	46	0.171651	0.144179
chr1	483001	493000	33	0.206022	0.172579
chr1	484001	494000	31	0.205664	0.170039
chr1	485001	495000	24	0.21593	0.196053
chr1	486001	496000	24	0.21593	0.196053
chr1	487001	497000	18	0.265562	0.238313
chr1	488001	498000	12	0.296293	0.262013
chr1	489001	499000	16	0.124463	0.121056
chr1	490001	500000	25	0.126921	0.128327
chr1	491001	501000	53	0.108505	0.0965024
chr1	492001	502000	99	0.0909663	0.076674
chr1	493001	503000	113	0.0995013	0.0856981
chr1	494001	504000	121	0.126277	0.10609
chr1	495001	505000	128	0.126401	0.107601
chr1	496001	506000	142	0.123461	0.105787
chr1	497001	507000	158	0.123154	0.108324
chr1	498001	508000	166	0.123778	0.108478
chr1	499001	509000	163	0.127525	0.109354
chr1	500001	510000	185	0.118292	0.0987576
chr1	501001	511000	180	0.119253	0.0995324
chr1	502001	512000	149	0.13268	0.110682
chr1	503001	513000	149	0.122722	0.102821
chr1	504001	514000	164	0.0941016	0.0814719
chr1	505001	515000	159	0.0916479	0.0791951
chr1	506001	516000	145	0.0921369	0.078229
chr1	507001	517000	129	0.088743	0.0717036
chr1	508001	518000	121	0.0858732	0.0690708
chr1	509001	519000	108	0.0734286	0.0611419
chr1	510001	520000	77	0.0767333	0.0634621
chr1	511001	521000	54	0.0752113	0.0617493
chr1	512001	522000	39	0.0769798	0.0585275
chr1	513001	523000	27	0.073993	0.0499791
chr1	514001	524000	11	0.0515095	0.0732348
chr1	515001	525000	9	0.0725713	0.0709922
chr1	516001	526000	9	0.0725713	0.0709922
chr1	517001	527000	9	0.0725713	0.0709922
chr1	518001	528000	14	0.0111544	0.0250385
chr1	519001	529000	23	0.080774	0.0906029
chr1	520001	530000	31	0.132332	0.122102
chr1	521001	531000	32	0.141375	0.129026
chr1	522001	532000	32	0.141375	0.129026
chr1	523001	533000	30	0.148685	0.138006
chr1	524001	534000	23	0.164386	0.151735
chr1	525001	535000	23	0.164386	0.151735
chr1	526001	536000	23	0.164386	0.151735
chr1	527001	537000	33	0.12461	0.11859
chr1	528001	538000	33	0.139463	0.126122
chr1	529001	539000	24	0.120244	0.101196
chr1	530001	540000	16	0.0595832	0.0454633
chr1	531001	541000	27	0.0662927	0.0477501
chr1	532001	542000	41	0.108178	0.0915779
chr1	533001	543000	42	0.116505	0.0975483
chr1	534001	544000	42	0.116505	0.0975483
chr1	535001	545000	42	0.116505	0.0975483
chr1	536001	546000	42	0.116505	0.0975483
chr1	537001	547000	32	0.131922	0.114796
chr1	538001	548000	31	0.183538	0.157424
chr1	539001	549000	36	0.226342	0.201697
chr1	540001	550000	36	0.226342	0.201697
chr1	541001	551000	25	0.30285	0.278969
chr1	542001	552000	13	0.473431	0.421443
chr1	543001	553000	15	0.487789	0.434456
chr1	544001	554000	21	0.422848	0.320812
chr1	545001	555000	21	0.422848	0.320812
chr1	546001	556000	21	0.422848	0.320812
chr1	547001	557000	25	0.444544	0.337762
chr1	548001	558000	36	0.343322	0.261815
chr1	549001	559000	31	0.316757	0.227238
chr1	550001	560000	31	0.316757	0.227238
chr1	551001	561000	36	0.295711	0.22394
chr1	552001	562000	34	0.278944	0.208585
chr1	553001	563000	31	0.248428	0.18424
chr1	554001	564000	25	0.270779	0.21965
chr1	555001	565000	25	0.270779	0.21965
chr1	556001	566000	25	0.270779	0.21965
chr1	557001	567000	21	0.206954	0.180202
chr1	558001	568000	6	0.272769	0.272684
chr1	559001	569000	6	0.272769	0.272684
chr1	560001	570000	6	0.272769	0.272684
chr1	567001	577000	16	0.00711266	0.00138815
chr1	568001	578000	43	0.097398	0.0486088
chr1	569001	579000	58	0.0767342	0.0412316
chr1	570001	580000	58	0.0767342	0.0412316
chr1	571001	581000	58	0.0767342	0.0412316
chr1	572001	582000	58	0.0767342	0.0412316
chr1	573001	583000	59	0.0765554	0.0406501
chr1	574001	584000	59	0.0765554	0.0406501
chr1	575001	585000	59	0.0765554	0.0406501
chr1	576001	586000	59	0.0765554	0.0406501
chr1	577001	587000	43	0.0953114	0.0552591
chr1	578001	588000	16	0.0296862	0.0192609
chr1	579001	589000	1	0.00691916	0.00691916
chr1	580001	590000	1	0.00691916	0.00691916
chr1	581001	591000	1	0.00691916	0.00691916
chr1	582001	592000	1	0.00691916	0.00691916
chr1	583001	593000	4	0.0322492	0.0290819
chr1	584001	594000	8	0.00382083	0.00716121
chr1	585001	595000	8	0.00382083	0.00716121
chr1	586001	596000	8	0.00382083	0.00716121
chr1	587001	597000	8	0.00382083	0.00716121
chr1	588001	598000	8	0.00382083	0.00716121
chr1	589001	599000	8	0.00382083	0.00716121
chr1	590001	600000	8	0.00382083	0.00716121
chr1	591001	601000	8	0.00382083	0.00716121
chr1	592001	602000	8	0.00382083	0.00716121
chr1	593001	603000	4	-0.0206479	-0.0147595
chr1	603001	613000	5	0.32329	0.324201
chr1	604001	614000	5	0.32329	0.324201
chr1	605001	615000	5	0.32329	0.324201
chr1	606001	616000	18	0.242999	0.182463
chr1	607001	617000	23	0.265178	0.182024
chr1	608001	618000	23	0.265178	0.182024
chr1	609001	619000	23	0.265178	0.182024
chr1	610001	620000	23	0.265178	0.182024
chr1	611001	621000	23	0.265178	0.182024
chr1	612001	622000	23	0.265178	0.182024
chr1	613001	623000	18	0.245292	0.14253
chr1	614001	624000	18	0.245292	0.14253
chr1	615001	625000	18	0.245292	0.14253
chr1	616001	626000	5	0.358377	0.180443
chr1	618001	628000	1	0.533589	0.533589
chr1	619001	629000	1	0.533589	0.533589
chr1	620001	630000	1	0.533589	0.533589
chr1	621001	631000	1	0.533589	0.533589
chr1	622001	632000	1	0.533589	0.533589
chr1	623001	633000	1	0.533589	0.533589
chr1	624001	634000	1	0.533589	0.533589
chr1	625001	635000	1	0.533589	0.533589
chr1	626001	636000	1	0.533589	0.533589
chr1	627001	637000	1	0.533589	0.533589
chr1	628001	638000	10	0.159688	0.178604
chr1	629001	639000	11	0.158942	0.168989
chr1	630001	640000	12	0.205574	0.195315
chr1	631001	641000	20	0.128682	0.132048
chr1	632001	642000	73	0.115867	0.110795
chr1	633001	643000	118	0.0926761	0.0856182
chr1	634001	644000	123	0.0994965	0.0892169
chr1	635001	645000	124	0.101939	0.0913454
chr1	636001	646000	126	0.106286	0.0967051
chr1	637001	647000	138	0.108647	0.0981363
chr1	638001	648000	135	0.11118	0.0932982
chr1	639001	649000	134	0.111201	0.0934509
chr1	640001	650000	135	0.106299	0.0897746
chr1	641001	651000	133	0.106363	0.0898588
chr1	642001	652000	80	0.102713	0.0813019
chr1	643001	653000	35	0.158094	0.128264
chr1	644001	654000	55	0.106623	0.100164
chr1	645001	655000	93	0.0702485	0.0648212
chr1	646001	656000	116	0.0766327	0.0685619
chr1	647001	657000	194	0.0588645	0.0560377
chr1	648001	658000	247	0.0510543	0.0506663
chr1	649001	659000	307	0.0481571	0.0475861
chr1	650001	660000	389	0.0464728	0.0468358
chr1	651001	661000	434	0.0466514	0.0485644
chr1	652001	662000	500	0.0430888	0.0449872
chr1	653001	663000	511	0.0429962	0.0457304
chr1	654001	664000	496	0.0423299	0.0444554
chr1	655001	665000	457	0.0443181	0.04634
chr1	656001	666000	432	0.0395718	0.04258
chr1	657001	667000	354	0.0388917	0.0416349
chr1	658001	668000	295	0.037122	0.0416183
chr1	659001	669000	236	0.0372812	0.0428512
chr1	660001	670000	152	0.0356734	0.0422412
chr1	661001	671000	101	0.0313819	0.0339997
chr1	662001	672000	35	0.0506818	0.0576382
chr1	663001	673000	24	0.0559799	0.0476136
chr1	664001	674000	14	0.0494751	0.0407523
chr1	665001	675000	14	0.0494751	0.0407523
chr1	666001	676000	14	0.0494751	0.0407523
chr1	667001	677000	2	-0.00586283	-0.0248848
chr1	668001	678000	1	-0.070166	-0.070166
chr1	673001	683000	10	-0.00661567	0.00580851
chr1	674001	684000	18	-0.000845283	0.00437635
chr1	675001	685000	18	-0.000845283	0.00437635
chr1	676001	686000	18	-0.000845283	0.00437635
chr1	677001	687000	18	-0.000845283	0.00437635
chr1	678001	688000	18	-0.000845283	0.00437635
chr1	679001	689000	18	-0.000845283	0.00437635
chr1	680001	690000	18	-0.000845283	0.00437635
chr1	681001	691000	18	-0.000845283	0.00437635
chr1	682001	692000	18	-0.000845283	0.00437635
chr1	683001	693000	8	0.0061275	0.00258616
chr1	684001	694000	14	0.0466023	0.0366016
chr1	685001	695000	14	0.0466023	0.0366016
chr1	686001	696000	14	0.0466023	0.0366016
chr1	687001	697000	14	0.0466023	0.0366016
chr1	688001	698000	22	0.0754684	0.0617386
chr1	689001	699000	35	0.0611961	0.0490216
chr1	690001	700000	35	0.0611961	0.0490216
chr1	691001	701000	35	0.0611961	0.0490216
chr1	692001	702000	35	0.0611961	0.0490216
chr1	693001	703000	35	0.0611961	0.0490216
chr1	694001	704000	29	0.0642057	0.0548337
chr1	695001	705000	39	0.0611604	0.0495737
chr1	696001	706000	49	0.0532535	0.0462333
chr1	697001	707000	57	0.0538442	0.0476022
chr1	698001	708000	58	0.043137	0.0410989
chr1	699001	709000	58	0.0544199	0.052271
chr1	700001	710000	69	0.0613832	0.0551865
chr1	701001	711000	86	0.0598275	0.0531782
chr1	702001	712000	89	0.0609028	0.054226
chr1	703001	713000	101	0.0536433	0.049996
chr1	704001	714000	109	0.0562843	0.0520185
chr1	705001	715000	121	0.0619607	0.0568191
chr1	706001	716000	136	0.0928801	0.0786472
chr1	707001	717000	145	0.103383	0.0876365
chr1	708001	718000	152	0.113948	0.0968729
chr1	709001	719000	145	0.11391	0.0951957
chr1	710001	720000	134	0.114838	0.097218
chr1	711001	721000	121	0.121145	0.103078
chr1	712001	722000	123	0.119126	0.100066
chr1	713001	723000	124	0.124688	0.103531
chr1	714001	724000	124	0.123736	0.096697
chr1	715001	725000	102	0.133283	0.102374
chr1	716001	726000	77	0.104632	0.0816777
chr1	717001	727000	80	0.0828422	0.0648311
chr1	718001	728000	80	0.0592777	0.0473641
chr1	719001	729000	82	0.0745697	0.0670154
chr1	720001	730000	85	0.0750712	0.0671548
chr1	721001	731000	87	0.0783803	0.068726
chr1	722001	732000	82	0.0815673	0.0718374
chr1	723001	733000	69	0.0860639	0.0744564
chr1	724001	734000	74	0.101149	0.0929073
chr1	725001	735000	77	0.10106	0.0917559
chr1	726001	736000	77	0.10106	0.0917559
chr1	727001	737000	57	0.109231	0.100153
chr1	728001	738000	42	0.135489	0.118684
chr1	729001	739000	35	0.116871	0.0910063
chr1	730001	740000	32	0.120101	0.0928851
chr1	731001	741000	28	0.130252	0.104742
chr1	732001	742000	30	0.146786	0.116729
chr1	733001	743000	38	0.138114	0.117368
chr1	734001	744000	26	0.234266	0.204766
chr1	735001	745000	27	0.213246	0.188324
chr1	736001	746000	27	0.213246	0.188324
chr1	737001	747000	28	0.208319	0.182509
chr1	738001	748000	32	0.191972	0.161561
chr1	739001	749000	34	0.207419	0.172748
chr1	740001	750000	34	0.207419	0.172748
chr1	741001	751000	34	0.22731	0.184488
chr1	742001	752000	32	0.216018	0.178234
chr1	743001	753000	26	0.249556	0.179933
chr1	744001	754000	20	0.224128	0.136625
chr1	745001	755000	16	0.27364	0.17385
chr1	746001	756000	20	0.266942	0.177184
chr1	747001	757000	21	0.278623	0.189937
chr1	748001	758000	18	0.324301	0.241181
chr1	749001	759000	16	0.329826	0.253702
chr1	750001	760000	17	0.335798	0.263029
chr1	751001	761000	15	0.317916	0.242016
chr1	752001	762000	21	0.264622	0.188712
chr1	753001	763000	19	0.271764	0.212109
chr1	754001	764000	16	0.262528	0.200898
chr1	755001	765000	17	0.253004	0.19678
chr1	756001	766000	14	0.258275	0.20525
chr1	757001	767000	15	0.199546	0.154269
chr1	758001	768000	15	0.193465	0.149982
chr1	759001	769000	16	0.15123	0.111492
chr1	760001	770000	26	0.10589	0.0746735
chr1	761001	771000	31	0.095082	0.0696308
chr1	762001	772000	27	0.0967534	0.0724463
chr1	763001	773000	31	0.100205	0.0786913
chr1	764001	774000	31	0.100205	0.0786913
chr1	765001	775000	30	0.0987853	0.076951
chr1	766001	776000	29	0.0907997	0.0695933
chr1	767001	777000	27	0.101028	0.0767572
chr1	768001	778000	25	0.0650495	0.0524885
chr1	769001	779000	23	0.071964	0.0593831
chr1	770001	780000	12	0.0712578	0.0663254
chr1	771001	781000	7	0.0893541	0.0826946
chr1	772001	782000	5	0.0988604	0.0897309
chr1	773001	783000	1	-0.0347272	-0.0347272
chr1	774001	784000	1	-0.0347272	-0.0347272
chr1	775001	785000	1	-0.0347272	-0.0347272
chr1	776001	786000	27	0.048003	0.0462666
chr1	777001	787000	51	0.0527177	0.0514176
chr1	778001	788000	81	0.0653337	0.0632446
chr1	779001	789000	120	0.0659971	0.0640704
chr1	780001	790000	123	0.0720036	0.0679389
chr1	781001	791000	123	0.0720036	0.0679389
chr1	782001	792000	123	0.0720036	0.0679389
chr1	783001	793000	123	0.0720036	0.0679389
chr1	784001	794000	123	0.0720036	0.0679389
chr1	785001	795000	123	0.0720036	0.0679389
chr1	786001	796000	98	0.0768477	0.0719371
chr1	787001	797000	79	0.0814215	0.0750176
chr1	788001	798000	49	0.078116	0.0699158
chr1	789001	799000	10	0.128648	0.0860239
chr1	790001	800000	7	0.0280757	0.0274575
chr1	791001	801000	7	0.0280757	0.0274575
chr1	792001	802000	7	0.0280757	0.0274575
chr1	793001	803000	7	0.0280757	0.0274575
chr1	794001	804000	7	0.0280757	0.0274575
chr1	795001	805000	7	0.0280757	0.0274575
chr1	796001	806000	6	0.0345477	0.0358205
chr1	811001	821000	1	-0.024975	-0.024975
chr1	812001	822000	2	0.320835	0.212361
chr1	813001	823000	32	0.0798223	0.0732009
chr1	814001	824000	62	0.0738787	0.0706061
chr1	815001	825000	93	0.0643473	0.0617435
chr1	816001	826000	128	0.0638743	0.0610535
chr1	817001	827000	148	0.0650086	0.0625258
chr1	818001	828000	191	0.0573558	0.0543087
chr1	819001	829000	225	0.0581743	0.0551154
chr1	820001	830000	235	0.0572443	0.0537298
chr1	821001	831000	235	0.057332	0.0536776
chr1	822001	832000	234	0.0551023	0.0519852
chr1	823001	833000	204	0.0535561	0.0502296
chr1	824001	834000	174	0.0508812	0.0471936
chr1	825001	835000	143	0.0521777	0.0478819
chr1	826001	836000	108	0.0487355	0.0442075
chr1	827001	837000	88	0.0427861	0.0379027
chr1	828001	838000	45	0.0562365	0.049251
chr1	829001	839000	11	0.0242144	0.0171173
chr1	830001	840000	1	-0.0372526	-0.0372526
chr1	847001	857000	8	0.10582	0.0647024
chr1	848001	858000	10	0.0867942	0.0495591
chr1	849001	859000	20	0.192603	0.173307
chr1	850001	860000	21	0.185408	0.164351
chr1	851001	861000	25	0.152015	0.136746
chr1	852001	862000	31	0.131169	0.12346
chr1	853001	863000	35	0.197961	0.166878
chr1	854001	864000	35	0.197961	0.166878
chr1	855001	865000	37	0.188198	0.159321
chr1	856001	866000	37	0.188198	0.159321
chr1	857001	867000	30	0.204683	0.178352
chr1	858001	868000	31	0.230494	0.213328
chr1	859001	869000	24	0.191903	0.154604
chr1	860001	870000	30	0.172396	0.134788
chr1	861001	871000	30	0.183769	0.142469
chr1	862001	872000	24	0.223092	0.16106
chr1	863001	873000	20	0.106841	0.0925988
chr1	864001	874000	20	0.106841	0.0925988
chr1	865001	875000	18	0.120542	0.0998789
chr1	866001	876000	18	0.120542	0.0998789
chr1	867001	877000	17	0.128133	0.107325
chr1	868001	878000	14	0.0620235	0.0417095
chr1	869001	879000	11	0.0633507	0.0469162
chr1	870001	880000	4	0.0654544	0.0494229
chr1	872001	882000	1	-0.0264936	-0.0264936
chr1	873001	883000	3	0.246244	0.178002
chr1	874001	884000	3	0.246244	0.178002
chr1	875001	885000	3	0.246244	0.178002
chr1	876001	886000	3	0.246244	0.178002
chr1	877001	887000	3	0.246244	0.178002
chr1	878001	888000	3	0.246244	0.178002
chr1	879001	889000	3	0.246244	0.178002
chr1	880001	890000	3	0.246244	0.178002
chr1	881001	891000	3	0.246244	0.178002
chr1	882001	892000	2	0.28025	0.28025
chr1	897001	907000	2	-0.0361525	-0.0337044
chr1	898001	908000	10	0.17204	0.132298
chr1	899001	909000	14	0.221695	0.180388
chr1	900001	910000	47	0.120265	0.0776438
chr1	901001	911000	73	0.196479	0.122758
chr1	902001	912000	78	0.221809	0.143903
chr1	903001	913000	84	0.218807	0.1468
chr1	904001	914000	136	0.156405	0.101611
chr1	905001	915000	192	0.142887	0.103514
chr1	906001	916000	238	0.12541	0.0927179
chr1	907001	917000	262	0.133799	0.100781
chr1	908001	918000	254	0.131238	0.0984814
chr1	909001	919000	250	0.12676	0.0952473
chr1	910001	920000	217	0.13566	0.104553
chr1	911001	921000	191	0.107807	0.0909735
chr1	912001	922000	186	0.0927383	0.0812516
chr1	913001	923000	180	0.0882975	0.0778113
chr1	914001	924000	128	0.107216	0.0977984
chr1	915001	925000	72	0.106701	0.0897587
chr1	916001	926000	43	0.141998	0.112698
chr1	917001	927000	17	0.0233957	0.0338588
chr1	918001	928000	17	0.0233957	0.0338588
chr1	919001	929000	17	0.0233957	0.0338588
chr1	920001	930000	17	0.0233957	0.0338588
chr1	921001	931000	17	0.0233957	0.0338588
chr1	922001	932000	17	0.0233957	0.0338588
chr1	923001	933000	17	0.0233957	0.0338588
chr1	924001	934000	19	0.0252811	0.0344881
chr1	925001	935000	20	0.0293428	0.0365424
chr1	926001	936000	7	0.0406338	0.0391996
chr1	927001	937000	8	0.0668862	0.0655301
chr1	928001	938000	8	0.0668862	0.0655301
chr1	929001	939000	8	0.0668862	0.0655301
chr1	930001	940000	8	0.0668862	0.0655301
chr1	931001	941000	8	0.0668862	0.0655301
chr1	932001	942000	8	0.0668862	0.0655301
chr1	933001	943000	8	0.0668862	0.0655301
chr1	934001	944000	6	0.0756895	0.0740945
chr1	935001	945000	5	0.0757141	0.0737983
chr1	936001	946000	1	0.249843	0.249843
chr1	2801001	2811000	11	0.0222656	0.0328969
chr1	2802001	2812000	58	0.0589995	0.0533524
chr1	2803001	2813000	115	0.0605165	0.0545577
chr1	2804001	2814000	167	0.0574435	0.0529372
chr1	2805001	2815000	216	0.0586867	0.0530201
chr1	2806001	2816000	246	0.0557083	0.0494171
chr1	2807001	2817000	247	0.0558434	0.0496811
chr1	2808001	2818000	253	0.0566016	0.0502164
chr1	2809001	2819000	253	0.0566016	0.0502164
chr1	2810001	2820000	254	0.0584956	0.0514106
chr1	2811001	2821000	290	0.0577849	0.0508943
chr1	2812001	2822000	283	0.0529789	0.0494088
chr1	2813001	2823000	274	0.0477177	0.0442772
chr1	2814001	2824000	244	0.0514412	0.0468151
chr1	2815001	2825000	220	0.0601385	0.0527142
chr1	2816001	2826000	240	0.0711756	0.0606071
chr1	2817001	2827000	285	0.0772601	0.0641871
chr1	2818001	2828000	327	0.0807846	0.0701571
chr1	2819001	2829000	365	0.0796487	0.0689121
chr1	2820001	2830000	369	0.0775061	0.067338
chr1	2821001	2831000	322	0.0819156	0.0707603
chr1	2822001	2832000	282	0.0882525	0.0738613
chr1	2823001	2833000	234	0.0986467	0.0833331
chr1	2824001	2834000	216	0.0976582	0.0813886
chr1	2825001	2835000	206	0.116605	0.0906484
chr1	2826001	2836000	186	0.133887	0.105614
chr1	2827001	2837000	195	0.117444	0.0925932
chr1	2828001	2838000	183	0.111695	0.0812786
chr1	2829001	2839000	214	0.110713	0.0791439
chr1	2830001	2840000	264	0.108045	0.0794737
chr1	2831001	2841000	310	0.101618	0.0748004
chr1	2832001	2842000	361	0.0898464	0.0681165
chr1	2833001	2843000	401	0.0877541	0.0692208
chr1	2834001	2844000	465	0.0852647	0.0679395
chr1	2835001	2845000	482	0.0935268	0.0751434
chr1	2836001	2846000	497	0.0874636	0.0698499
chr1	2837001	2847000	498	0.0852945	0.0698535
chr1	2838001	2848000	511	0.081129	0.0676583
chr1	2839001	2849000	478	0.0793363	0.0679386
chr1	2840001	2850000	438	0.0771345	0.0665482
chr1	2841001	2851000	392	0.0785104	0.0687272
chr1	2842001	2852000	348	0.0850069	0.0731518
chr1	2843001	2853000	341	0.07553	0.0638816
chr1	2844001	2854000	307	0.0721494	0.0612644
chr1	2845001	2855000	284	0.0370282	0.0371259
chr1	2846001	2856000	239	0.0273602	0.031063
chr1	2847001	2857000	183	0.0260367	0.0277521
chr1	2848001	2858000	134	0.0266841	0.0253165
chr1	2849001	2859000	100	0.0158413	0.0125352
chr1	2850001	2860000	117	0.0296479	0.0250748
chr1	2851001	2861000	147	0.0315763	0.0285454
chr1	2852001	2862000	140	0.0332701	0.0305604
chr1	2853001	2863000	110	0.0479822	0.0437203
chr1	2854001	2864000	151	0.0387595	0.0375664
chr1	2855001	2865000	217	0.0405708	0.0393374
chr1	2856001	2866000	253	0.041647	0.0412442
chr1	2857001	2867000	293	0.0417266	0.0426049
chr1	2858001	2868000	320	0.0470279	0.0456657
chr1	2859001	2869000	348	0.0483943	0.0460851
chr1	2860001	2870000	326	0.054575	0.0487952
chr1	2861001	2871000	341	0.0721321	0.0617374
chr1	2862001	2872000	359	0.0786395	0.0663953
chr1	2863001	2873000	357	0.0806464	0.0677312
chr1	2864001	2874000	303	0.092667	0.0771407
chr1	2865001	2875000	250	0.103153	0.0834804
chr1	2866001	2876000	235	0.118371	0.0940829
chr1	2867001	2877000	227	0.129646	0.0995264
chr1	2868001	2878000	279	0.118363	0.0924566
chr1	2869001	2879000	277	0.129579	0.103174
chr1	2870001	2880000	285	0.116791	0.0958317
chr1	2871001	2881000	296	0.0906015	0.0756292
chr1	2872001	2882000	310	0.0873212	0.0747673
chr1	2873001	2883000	338	0.0834769	0.0710638
chr1	2874001	2884000	362	0.0821676	0.0710509
chr1	2875001	2885000	398	0.0803842	0.0683483
chr1	2876001	2886000	407	0.0761241	0.0659325
chr1	2877001	2887000	389	0.079564	0.0712261
chr1	2878001	2888000	319	0.0802704	0.0733301
chr1	2879001	2889000	320	0.0703325	0.0637106
chr1	2880001	2890000	363	0.0607678	0.0559552
chr1	2881001	2891000	364	0.0595612	0.0554701
chr1	2882001	2892000	390	0.050796	0.0482805
chr1	2883001	2893000	431	0.0451011	0.0444527
chr1	2884001	2894000	476	0.0481218	0.0470592
chr1	2885001	2895000	484	0.0476787	0.0485383
chr1	2886001	2896000	472	0.0440373	0.0451973
chr1	2887001	2897000	458	0.0390335	0.0391468
chr1	2888001	2898000	454	0.0374108	0.0373517
chr1	2889001	2899000	508	0.0324749	0.0339668
chr1	2890001	2900000	483	0.0340479	0.0348757
chr1	2891001	2901000	484	0.0335691	0.0343039
chr1	2892001	2902000	486	0.0310496	0.0328019
chr1	2893001	2903000	475	0.0352314	0.0361133
chr1	2894001	2904000	433	0.0287432	0.0304711
chr1	2895001	2905000	417	0.0278478	0.0288398
chr1	2896001	2906000	442	0.0255571	0.0267046
chr1	2897001	2907000	526	0.0291651	0.0301773
chr1	2898001	2908000	558	0.0309948	0.0316189
chr1	2899001	2909000	523	0.032868	0.0325174
chr1	2900001	2910000	542	0.0452295	0.0425765
chr1	2901001	2911000	497	0.0479253	0.0450405
chr1	2902001	2912000	437	0.0523167	0.0476731
chr1	2903001	2913000	398	0.0561484	0.0503152
chr1	2904001	2914000	402	0.0662718	0.057339
chr1	2905001	2915000	401	0.0729298	0.0632485
chr1	2906001	2916000	425	0.0819478	0.0726161
chr1	2907001	2917000	391	0.0866212	0.0767234
chr1	2908001	2918000	421	0.0831007	0.0734232
chr1	2909001	2919000	400	0.0906511	0.0808302
chr1	2910001	2920000	385	0.0816224	0.0728741
chr1	2911001	2921000	400	0.0798334	0.0703115
chr1	2912001	2922000	430	0.077761	0.0691734
chr1	2913001	2923000	452	0.0739178	0.0665338
chr1	2914001	2924000	447	0.0745262	0.0697963
chr1	2915001	2925000	414	0.0730246	0.0699965
chr1	2916001	2926000	369	0.0671431	0.0644534
chr1	2917001	2927000	345	0.06754	0.0621221
chr1	2918001	2928000	314	0.0759076	0.0685776
chr1	2919001	2929000	359	0.0715548	0.0659721
chr1	2920001	2930000	360	0.0736595	0.0681178
chr1	2921001	2931000	373	0.0774883	0.0729933
chr1	2922001	2932000	386	0.0802518	0.0753374
chr1	2923001	2933000	407	0.0744809	0.0714507
chr1	2924001	2934000	421	0.0643963	0.0630359
chr1	2925001	2935000	472	0.0606431	0.0593085
chr1	2926001	2936000	487	0.0612924	0.0595454
chr1	2927001	2937000	514	0.0564277	0.0553996
chr1	2928001	2938000	530	0.0606237	0.0569586
chr1	2929001	2939000	497	0.0624099	0.0568418
chr1	2930001	2940000	510	0.0608801	0.0547394
chr1	2931001	2941000	500	0.0670087	0.0591764
chr1	2932001	2942000	519	0.0706544	0.0610763
chr1	2933001	2943000	524	0.073523	0.063864
chr1	2934001	2944000	523	0.0760084	0.0639145
chr1	2935001	2945000	462	0.0792974	0.0654126
chr1	2936001	2946000	473	0.0778671	0.0653118
chr1	2937001	2947000	474	0.0809741	0.0696782
chr1	2938001	2948000	474	0.0781381	0.0707284
chr1	2939001	2949000	493	0.0769624	0.0711706
chr1	2940001	2950000	509	0.0715501	0.066809
chr1	2941001	2951000	479	0.0648248	0.0614509
chr1	2942001	2952000	417	0.0588153	0.0571963
chr1	2943001	2953000	349	0.0590272	0.0567647
chr1	2944001	2954000	300	0.0574763	0.0575146
chr1	2945001	2955000	295	0.0572511	0.0571981
chr1	2946001	2956000	247	0.0580207	0.0587247
chr1	2947001	2957000	193	0.062075	0.0623705
chr1	2948001	2958000	176	0.0508468	0.0488493
chr1	2949001	2959000	163	0.0408952	0.037953
chr1	2950001	2960000	155	0.0435772	0.0437914
chr1	2951001	2961000	181	0.0457451	0.0441336
chr1	2952001	2962000	181	0.0457451	0.0441336
chr1	2953001	2963000	181	0.0457451	0.0441336
chr1	2954001	2964000	170	0.0445421	0.041993
chr1	2955001	2965000	169	0.0449643	0.0424227
chr1	2956001	2966000	184	0.0438423	0.0422521
chr1	2957001	2967000	188	0.0452504	0.0443924
chr1	2958001	2968000	179	0.0449752	0.0452806
chr1	2959001	2969000	157	0.0740226	0.0630429
chr1	2960001	2970000	141	0.0747338	0.058375
chr1	2961001	2971000	126	0.0710903	0.0525674
chr1	2962001	2972000	126	0.0710903	0.0525674
chr1	2963001	2973000	126	0.0710903	0.0525674
chr1	2964001	2974000	126	0.0710903	0.0525674
chr1	2965001	2975000	126	0.0710903	0.0525674
chr1	2966001	2976000	111	0.0780001	0.0542211
chr1	2967001	2977000	107	0.0767852	0.050908
chr1	2968001	2978000	81	0.0861091	0.0504586
chr1	2969001	2979000	80	0.024162	0.0204151
chr1	2970001	2980000	47	0.0340976	0.0390363
chr1	2971001	2981000	37	0.0413466	0.0507031
chr1	2972001	2982000	37	0.0413466	0.0507031
chr1	2973001	2983000	37	0.0413466	0.0507031
chr1	2974001	2984000	37	0.0413466	0.0507031
chr1	2975001	2985000	37	0.0413466	0.0507031
chr1	2976001	2986000	37	0.0413466	0.0507031
chr1	2977001	2987000	37	0.0413466	0.0507031
chr1	2978001	2988000	37	0.0413466	0.0507031
chr1	2979001	2989000	15	0.0395753	0.0567967
chr1	2980001	2990000	2	-0.025192	-0.0325185
chr1	2996001	3006000	4	0.0987349	0.0636435
chr1	2997001	3007000	8	0.124144	0.0991526
chr1	2998001	3008000	11	0.125112	0.0934126
chr1	2999001	3009000	11	0.125112	0.0934126
chr1	3000001	3010000	11	0.125112	0.0934126
chr1	3001001	3011000	11	0.125112	0.0934126
chr1	3002001	3012000	11	0.125112	0.0934126
chr1	3003001	3013000	11	0.125112	0.0934126
chr1	3004001	3014000	11	0.125112	0.0934126
chr1	3005001	3015000	11	0.125112	0.0934126
chr1	3006001	3016000	7	0.137702	0.110424
chr1	3007001	3017000	3	0.128454	0.0781061
chr1	3010001	3020000	19	0.14692	0.116427
chr1	3011001	3021000	31	0.198769	0.159989
chr1	3012001	3022000	31	0.198769	0.159989
chr1	3013001	3023000	31	0.198769	0.159989
chr1	3014001	3024000	31	0.198769	0.159989
chr1	3015001	3025000	31	0.198769	0.159989
chr1	3016001	3026000	31	0.198769	0.159989
chr1	3017001	3027000	31	0.198769	0.159989
chr1	3018001	3028000	31	0.198769	0.159989
chr1	3019001	3029000	31	0.198769	0.159989
chr1	3020001	3030000	21	0.227267	0.177972
chr1	3021001	3031000	11	0.137841	0.0772303
chr1	3022001	3032000	11	0.137841	0.0772303
chr1	3023001	3033000	11	0.137841	0.0772303
chr1	3024001	3034000	11	0.137841	0.0772303
chr1	3025001	3035000	11	0.137841	0.0772303
chr1	3026001	3036000	11	0.137841	0.0772303
chr1	3027001	3037000	11	0.137841	0.0772303
chr1	3028001	3038000	11	0.137841	0.0772303
chr1	3029001	3039000	11	0.137841	0.0772303
chr1	3030001	3040000	2	-0.070166	-0.070166
chr1	3051001	3061000	12	0.0234184	0.015723
chr1	3052001	3062000	16	0.0218728	0.0157293
chr1	3053001	3063000	16	0.0218728	0.0157293
chr1	3054001	3064000	16	0.0218728	0.0157293
chr1	3055001	3065000	16	0.0218728	0.0157293
chr1	3056001	3066000	26	0.111337	0.089577
chr1	3057001	3067000	100	0.143606	0.117288
chr1	3058001	3068000	129	0.125814	0.0993439
chr1	3059001	3069000	181	0.103945	0.0846357
chr1	3060001	3070000	190	0.102602	0.0846583
chr1	3061001	3071000	191	0.100649	0.0837803
chr1	3062001	3072000	218	0.0993397	0.083588
chr1	3063001	3073000	248	0.0933149	0.0779837
chr1	3064001	3074000	271	0.0864661	0.0709623
chr1	3065001	3075000	336	0.0804492	0.0687731
chr1	3066001	3076000	373	0.0704877	0.0606719
chr1	3067001	3077000	334	0.0448645	0.0440222
chr1	3068001	3078000	346	0.0432785	0.043942
chr1	3069001	3079000	327	0.042099	0.0418855
chr1	3070001	3080000	334	0.0406902	0.0403126
chr1	3071001	3081000	321	0.0415414	0.0416161
chr1	3072001	3082000	290	0.0375794	0.0381918
chr1	3073001	3083000	260	0.0372307	0.0382995
chr1	3074001	3084000	238	0.0403255	0.0425629
chr1	3075001	3085000	190	0.0353501	0.0366014
chr1	3076001	3086000	174	0.0345819	0.03574
chr1	3077001	3087000	202	0.0415056	0.0403974
chr1	3078001	3088000	235	0.0538384	0.047419
chr1	3079001	3089000	203	0.0566586	0.0502226
chr1	3080001	3090000	236	0.0542399	0.0469545
chr1	3081001	3091000	320	0.0433596	0.039176
chr1	3082001	3092000	375	0.0441603	0.0399577
chr1	3083001	3093000	384	0.0450402	0.0405031
chr1	3084001	3094000	463	0.0471484	0.0434328
chr1	3085001	3095000	533	0.0573305	0.0547771
chr1	3086001	3096000	567	0.0601362	0.058962
chr1	3087001	3097000	532	0.0597448	0.0590395
chr1	3088001	3098000	493	0.0547573	0.0564317
chr1	3089001	3099000	501	0.0563319	0.0576101
chr1	3090001	3100000	479	0.0632647	0.0643644
chr1	3091001	3101000	431	0.0746044	0.0719088
chr1	3092001	3102000	403	0.0852252	0.0783663
chr1	3093001	3103000	408	0.0855111	0.0779561
chr1	3094001	3104000	341	0.10074	0.0879574
chr1	3095001	3105000	277	0.0909281	0.0749259
chr1	3096001	3106000	219	0.0983284	0.0750009
chr1	3097001	3107000	197	0.103024	0.0762241
chr1	3098001	3108000	162	0.120899	0.0866302
chr1	3099001	3109000	153	0.118755	0.0846026
chr1	3100001	3110000	126	0.113047	0.0758442
chr1	3101001	3111000	90	0.12876	0.0882133
chr1	3102001	3112000	70	0.094467	0.0707738
chr1	3103001	3113000	90	0.0682533	0.0564058
chr1	3104001	3114000	94	0.0498186	0.0440383
chr1	3105001	3115000	82	0.0599938	0.0535928
chr1	3106001	3116000	84	0.0644224	0.0576566
chr1	3107001	3117000	89	0.0754093	0.0678195
chr1	3108001	3118000	100	0.0899638	0.0786725
chr1	3109001	3119000	105	0.0966704	0.085061
chr1	3110001	3120000	116	0.110018	0.0980254
chr1	3111001	3121000	130	0.114489	0.102198
chr1	3112001	3122000	137	0.120681	0.10775
chr1	3113001	3123000	156	0.11793	0.103845
chr1	3114001	3124000	180	0.104213	0.091024
chr1	3115001	3125000	173	0.110289	0.0963246
chr1	3116001	3126000	168	0.111794	0.0960404
chr1	3117001	3127000	168	0.114196	0.0949576
chr1	3118001	3128000	159	0.108291	0.0901925
chr1	3119001	3129000	173	0.102531	0.084721
chr1	3120001	3130000	177	0.0909033	0.0719695
chr1	3121001	3131000	206	0.0726902	0.0561459
chr1	3122001	3132000	199	0.069782	0.0528583
chr1	3123001	3133000	165	0.0854016	0.0655564
chr1	3124001	3134000	136	0.104301	0.0801366
chr1	3125001	3135000	140	0.102961	0.0803981
chr1	3126001	3136000	138	0.099759	0.0785891
chr1	3127001	3137000	161	0.113807	0.0915066
chr1	3128001	3138000	162	0.112486	0.0903543
chr1	3129001	3139000	146	0.117468	0.0941386
chr1	3130001	3140000	134	0.121163	0.0985928
chr1	3131001	3141000	98	0.162568	0.134615
chr1	3132001	3142000	91	0.163144	0.13969
chr1	3133001	3143000	72	0.169414	0.13972
chr1	3134001	3144000	64	0.164306	0.127303
chr1	3135001	3145000	59	0.151193	0.113395
chr1	3136001	3146000	74	0.116247	0.0901576
chr1	3137001	3147000	47	0.0632405	0.0465985
chr1	3138001	3148000	94	0.140151	0.113488
chr1	3139001	3149000	158	0.100996	0.0837555
chr1	3140001	3150000	242	0.0903391	0.0772709
chr1	3141001	3151000	269	0.077474	0.0686194
chr1	3142001	3152000	289	0.0732674	0.0650945
chr1	3143001	3153000	347	0.0733504	0.0660004
chr1	3144001	3154000	382	0.0727289	0.065834
chr1	3145001	3155000	411	0.0730236	0.0669595
chr1	3146001	3156000	430	0.08238	0.0722374
chr1	3147001	3157000	462	0.0792956	0.0692643
chr1	3148001	3158000	412	0.064424	0.0567925
chr1	3149001	3159000	350	0.0656857	0.0576941
chr1	3150001	3160000	273	0.0658575	0.0557486
chr1	3151001	3161000	271	0.0825458	0.0651692
chr1	3152001	3162000	301	0.0787378	0.0611038
chr1	3153001	3163000	256	0.0765856	0.056661
chr1	3154001	3164000	241	0.0776283	0.0572734
chr1	3155001	3165000	287	0.0636468	0.0449636
chr1	3156001	3166000	338	0.0409768	0.0313958
chr1	3157001	3167000	333	0.0398666	0.0302712
chr1	3158001	3168000	397	0.0458953	0.0343613
chr1	3159001	3169000	453	0.0528342	0.0400548
chr1	3160001	3170000	487	0.0569632	0.0469766
chr1	3161001	3171000	479	0.0513273	0.0431266
chr1	3162001	3172000	471	0.0537405	0.0456663
chr1	3163001	3173000	503	0.0551276	0.0468332
chr1	3164001	3174000	549	0.0496194	0.0417956
chr1	3165001	3175000	535	0.0599175	0.051265
chr1	3166001	3176000	472	0.0710086	0.0604205
chr1	3167001	3177000	448	0.0800321	0.0677626
chr1	3168001	3178000	425	0.076957	0.065505
chr1	3169001	3179000	440	0.0683544	0.0594938
chr1	3170001	3180000	464	0.0626899	0.053345
chr1	3171001	3181000	524	0.0578947	0.0497828
chr1	3172001	3182000	535	0.055362	0.0485255
chr1	3173001	3183000	562	0.0531941	0.0469036
chr1	3174001	3184000	568	0.0555343	0.0489399
chr1	3175001	3185000	527	0.0520132	0.0473757
chr1	3176001	3186000	504	0.0491375	0.045206
chr1	3177001	3187000	494	0.0429072	0.0407669
chr1	3178001	3188000	453	0.0441173	0.042154
chr1	3179001	3189000	377	0.0448457	0.0435217
chr1	3180001	3190000	309	0.0423158	0.0408378
chr1	3181001	3191000	229	0.0489305	0.0492718
chr1	3182001	3192000	222	0.056023	0.0546044
chr1	3183001	3193000	179	0.056886	0.0562295
chr1	3184001	3194000	104	0.0704708	0.0712844
chr1	3185001	3195000	81	0.0571037	0.0531617
chr1	3186001	3196000	80	0.0505165	0.048598
chr1	3187001	3197000	80	0.0505165	0.048598
chr1	3188001	3198000	86	0.0436932	0.0436641
chr1	3189001	3199000	151	0.0734123	0.0635473
chr1	3190001	3200000	163	0.0762206	0.0649381
chr1	3191001	3201000	159	0.0748381	0.0621555
chr1	3192001	3202000	113	0.0787307	0.064005
chr1	3193001	3203000	84	0.0955654	0.0790462
chr1	3194001	3204000	83	0.0963907	0.0806875
chr1	3195001	3205000	83	0.0963907	0.0806875
chr1	3196001	3206000	83	0.0963907	0.0806875
chr1	3197001	3207000	83	0.0963907	0.0806875
chr1	3198001	3208000	77	0.10685	0.0886985
chr1	3199001	3209000	12	0.111353	0.0824385
chr1	3201001	3211000	9	0.00679569	-0.00281302
chr1	3202001	3212000	14	0.0269245	0.0251267
chr1	3203001	3213000	14	0.0269245	0.0251267
chr1	3204001	3214000	14	0.0269245	0.0251267
chr1	3205001	3215000	14	0.0269245	0.0251267
chr1	3206001	3216000	14	0.0269245	0.0251267
chr1	3207001	3217000	24	0.124368	0.102179
chr1	3208001	3218000	46	0.295973	0.219966
chr1	3209001	3219000	46	0.295973	0.219966
chr1	3210001	3220000	47	0.29441	0.214769
chr1	3211001	3221000	38	0.337979	0.266302
chr1	3212001	3222000	33	0.370667	0.295224
chr1	3213001	3223000	33	0.370667	0.295224
chr1	3214001	3224000	53	0.364393	0.287226
chr1	3215001	3225000	98	0.259731	0.200185
chr1	3216001	3226000	118	0.284572	0.218283
chr1	3217001	3227000	165	0.241342	0.176755
chr1	3218001	3228000	208	0.163586	0.124871
chr1	3219001	3229000	264	0.142383	0.111132
chr1	3220001	3230000	283	0.153644	0.116849
chr1	3221001	3231000	318	0.145071	0.111333
chr1	3222001	3232000	348	0.144011	0.112869
chr1	3223001	3233000	375	0.140176	0.109169
chr1	3224001	3234000	416	0.116587	0.0940426
chr1	3225001	3235000	408	0.114686	0.0922171
chr1	3226001	3236000	413	0.092987	0.0794938
chr1	3227001	3237000	389	0.0845671	0.0736652
chr1	3228001	3238000	340	0.09304	0.0777877
chr1	3229001	3239000	284	0.0997363	0.0812744
chr1	3230001	3240000	264	0.083974	0.0733973
chr1	3231001	3241000	229	0.0864206	0.0744158
chr1	3232001	3242000	200	0.0827875	0.0678946
chr1	3233001	3243000	174	0.0853832	0.0708704
chr1	3234001	3244000	114	0.10209	0.0796461
chr1	3235001	3245000	78	0.111633	0.0845373
chr1	3236001	3246000	53	0.124956	0.0990258
chr1	3237001	3247000	20	0.216332	0.195791
chr1	3238001	3248000	4	0.412264	0.412264
chr1	3239001	3249000	4	0.412264	0.412264
chr1	3240001	3250000	6	0.382983	0.346847
chr1	3241001	3251000	7	0.362375	0.307632
chr1	3242001	3252000	6	0.351954	0.290193
chr1	3243001	3253000	6	0.291374	0.214904
chr1	3244001	3254000	6	0.223887	0.140136
chr1	3245001	3255000	5	0.153829	0.08571
chr1	3246001	3256000	7	0.26839	0.15356
chr1	3247001	3257000	14	0.232254	0.135526
chr1	3248001	3258000	27	0.178067	0.125324
chr1	3249001	3259000	36	0.145715	0.107695
chr1	3250001	3260000	38	0.134901	0.100744
chr1	3251001	3261000	39	0.130887	0.0986634
chr1	3252001	3262000	42	0.132271	0.101658
chr1	3253001	3263000	49	0.126537	0.0981522
chr1	3254001	3264000	55	0.123692	0.100654
chr1	3255001	3265000	70	0.124846	0.103605
chr1	3256001	3266000	80	0.111977	0.0973164
chr1	3257001	3267000	81	0.104373	0.096461
chr1	3258001	3268000	88	0.099226	0.0915196
chr1	3259001	3269000	80	0.101836	0.0937921
chr1	3260001	3270000	85	0.0965816	0.0894386
chr1	3261001	3271000	104	0.0988475	0.0932731
chr1	3262001	3272000	116	0.0932247	0.0850119
chr1	3263001	3273000	143	0.0868401	0.0770226
chr1	3264001	3274000	157	0.0872941	0.0728435
chr1	3265001	3275000	167	0.076525	0.0630795
chr1	3266001	3276000	175	0.0705142	0.0580366
chr1	3267001	3277000	177	0.0678567	0.055766
chr1	3268001	3278000	168	0.0613473	0.0502485
chr1	3269001	3279000	177	0.0621256	0.0506157
chr1	3270001	3280000	193	0.0581219	0.0476517
chr1	3271001	3281000	175	0.0504152	0.0411155
chr1	3272001	3282000	164	0.0542653	0.0441834
chr1	3273001	3283000	135	0.0606573	0.0462436
chr1	3274001	3284000	128	0.0598978	0.0489508
chr1	3275001	3285000	111	0.0652868	0.0535025
chr1	3276001	3286000	92	0.0698318	0.0569234
chr1	3277001	3287000	82	0.0700259	0.0569793
chr1	3278001	3288000	72	0.0772441	0.0638075
chr1	3279001	3289000	62	0.0798799	0.066677
chr1	3280001	3290000	38	0.109883	0.0958571
chr1	3281001	3291000	35	0.113309	0.0986876
chr1	3282001	3292000	31	0.10566	0.0909819
chr1	3283001	3293000	25	0.0958514	0.086818
chr1	3284001	3294000	13	0.0912105	0.0724445
chr1	3285001	3295000	6	0.127098	0.0814425
chr1	3286001	3296000	5	0.136196	0.0778049
chr1	3287001	3297000	5	0.136196	0.0778049
chr1	3288001	3298000	4	0.0929735	0.0423173
chr1	3289001	3299000	4	0.0929735	0.0423173
chr1	3290001	3300000	3	-0.0164835	-0.0197674
chr1	3291001	3301000	7	0.205671	0.125099
chr1	3292001	3302000	8	0.217513	0.142745
chr1	3293001	3303000	8	0.217513	0.142745
chr1	3294001	3304000	7	0.234865	0.186755
chr1	3295001	3305000	6	0.251534	0.212178
chr1	3296001	3306000	6	0.251534	0.212178
chr1	3297001	3307000	7	0.301019	0.251764
chr1	3298001	3308000	14	0.278023	0.238285
chr1	3299001	3309000	15	0.277237	0.240178
chr1	3300001	3310000	21	0.235573	0.2068
chr1	3301001	3311000	19	0.221183	0.199256
chr1	3302001	3312000	19	0.216709	0.190037
chr1	3303001	3313000	24	0.221279	0.199336
chr1	3304001	3314000	24	0.218014	0.198884
chr1	3305001	3315000	27	0.216129	0.196794
chr1	3306001	3316000	37	0.211302	0.182976
chr1	3307001	3317000	50	0.196847	0.175038
chr1	3308001	3318000	107	0.0928647	0.0798202
chr1	3309001	3319000	192	0.0849756	0.0792437
chr1	3310001	3320000	271	0.0639459	0.0615532
chr1	3311001	3321000	327	0.0558255	0.0534443
chr1	3312001	3322000	396	0.0534123	0.0508089
chr1	3313001	3323000	443	0.0559506	0.0518675
chr1	3314001	3324000	450	0.05669	0.0521444
chr1	3315001	3325000	455	0.0606527	0.0549885
chr1	3316001	3326000	456	0.0610925	0.0549557
chr1	3317001	3327000	459	0.0658429	0.0583088
chr1	3318001	3328000	420	0.0760789	0.0677546
chr1	3319001	3329000	348	0.0794069	0.0681476
chr1	3320001	3330000	276	0.0909332	0.0770439
chr1	3321001	3331000	230	0.102157	0.0876971
chr1	3322001	3332000	180	0.121664	0.102069
chr1	3323001	3333000	192	0.107381	0.0884541
chr1	3324001	3334000	224	0.0920332	0.0758794
chr1	3325001	3335000	271	0.0764205	0.0645425
chr1	3326001	3336000	261	0.0710239	0.0611396
chr1	3327001	3337000	245	0.0534432	0.0480513
chr1	3328001	3338000	222	0.0413816	0.0390196
chr1	3329001	3339000	208	0.0306532	0.0310731
chr1	3330001	3340000	197	0.0348551	0.0341827
chr1	3331001	3341000	185	0.0372321	0.0359693
chr1	3332001	3342000	171	0.0426519	0.0385464
chr1	3333001	3343000	113	0.0501552	0.0415939
chr1	3334001	3344000	74	0.0736468	0.0595246
chr1	3335001	3345000	20	0.14543	0.104147
chr1	3336001	3346000	26	0.178815	0.129984
chr1	3337001	3347000	31	0.173793	0.128486
chr1	3338001	3348000	43	0.204688	0.181525
chr1	3339001	3349000	49	0.204409	0.189679
chr1	3340001	3350000	51	0.231324	0.217635
chr1	3341001	3351000	55	0.242116	0.22964
chr1	3342001	3352000	76	0.239147	0.186067
chr1	3343001	3353000	93	0.245887	0.183849
chr1	3344001	3354000	108	0.258215	0.187063
chr1	3345001	3355000	129	0.259955	0.166273
chr1	3346001	3356000	177	0.170289	0.13686
chr1	3347001	3357000	188	0.181456	0.141167
chr1	3348001	3358000	187	0.242535	0.16627
chr1	3349001	3359000	227	0.243891	0.170329
chr1	3350001	3360000	244	0.231301	0.166806
chr1	3351001	3361000	251	0.229158	0.167835
chr1	3352001	3362000	229	0.229083	0.176651
chr1	3353001	3363000	209	0.225355	0.176319
chr1	3354001	3364000	197	0.218675	0.174577
chr1	3355001	3365000	183	0.211942	0.186535
chr1	3356001	3366000	145	0.267668	0.223916
chr1	3357001	3367000	135	0.270112	0.230879
chr1	3358001	3368000	126	0.181143	0.180074
chr1	3359001	3369000	88	0.148211	0.154863
chr1	3360001	3370000	72	0.155835	0.147199
chr1	3361001	3371000	66	0.136401	0.121653
chr1	3362001	3372000	63	0.134963	0.116828
chr1	3363001	3373000	61	0.138881	0.120763
chr1	3364001	3374000	59	0.147824	0.121357
chr1	3365001	3375000	54	0.180511	0.141839
chr1	3366001	3376000	41	0.227401	0.170218
chr1	3367001	3377000	36	0.210051	0.158752
chr1	3368001	3378000	35	0.263203	0.212026
chr1	3369001	3379000	29	0.33411	0.285317
chr1	3370001	3380000	26	0.361405	0.328007
chr1	3371001	3381000	28	0.418325	0.37719
chr1	3372001	3382000	27	0.451581	0.415298
chr1	3373001	3383000	31	0.462912	0.411379
chr1	3374001	3384000	33	0.483024	0.430309
chr1	3375001	3385000	38	0.504708	0.450145
chr1	3376001	3386000	44	0.534366	0.47135
chr1	3377001	3387000	49	0.545387	0.493526
chr1	3378001	3388000	82	0.399194	0.350113
chr1	3379001	3389000	105	0.391959	0.355711
chr1	3380001	3390000	117	0.412046	0.376103
chr1	3381001	3391000	119	0.428226	0.395507
chr1	3382001	3392000	130	0.442392	0.410999
chr1	3383001	3393000	129	0.446868	0.418931
chr1	3384001	3394000	140	0.432538	0.403458
chr1	3385001	3395000	166	0.367246	0.33345
chr1	3386001	3396000	177	0.344572	0.314332
chr1	3387001	3397000	188	0.31347	0.28316
chr1	3388001	3398000	152	0.342119	0.310265
chr1	3389001	3399000	127	0.334015	0.296589
chr1	3390001	3400000	114	0.301648	0.265933
chr1	3391001	3401000	106	0.266432	0.234938
chr1	3392001	3402000	100	0.23813	0.202669
chr1	3393001	3403000	99	0.220983	0.187655
chr1	3394001	3404000	84	0.200504	0.16645
chr1	3395001	3405000	51	0.252277	0.207449
chr1	3396001	3406000	31	0.224512	0.164676
chr1	3397001	3407000	14	0.363305	0.299951
chr1	3398001	3408000	14	0.363305	0.299951
chr1	3399001	3409000	14	0.363305	0.299951
chr1	3400001	3410000	13	0.360063	0.292633
chr1	3401001	3411000	12	0.364045	0.311272
chr1	3402001	3412000	8	0.175893	0.161567
chr1	3403001	3413000	6	0.167775	0.141375
chr1	3404001	3414000	6	0.167775	0.141375
chr1	3405001	3415000	7	0.246039	0.202685
chr1	3406001	3416000	6	0.263943	0.214942
chr1	3407001	3417000	7	0.244302	0.176851
chr1	3408001	3418000	9	0.22465	0.148199
chr1	3409001	3419000	9	0.22465	0.148199
chr1	3410001	3420000	11	0.206213	0.140387
chr1	3411001	3421000	13	0.24317	0.18285
chr1	3412001	3422000	13	0.242996	0.181151
chr1	3413001	3423000	13	0.268286	0.201165
chr1	3414001	3424000	13	0.268286	0.201165
chr1	3415001	3425000	11	0.237091	0.174132
chr1	3416001	3426000	11	0.237091	0.174132
chr1	3417001	3427000	11	0.199854	0.163623
chr1	3418001	3428000	11	0.220488	0.200371
chr1	3419001	3429000	11	0.220488	0.200371
chr1	3420001	3430000	13	0.179562	0.1547
chr1	3421001	3431000	13	0.132331	0.108824
chr1	3422001	3432000	12	0.146038	0.119525
chr1	3423001	3433000	14	0.11311	0.094823
chr1	3424001	3434000	14	0.11311	0.094823
chr1	3425001	3435000	15	0.10581	0.0878881
chr1	3426001	3436000	21	0.0793162	0.0645777
chr1	3427001	3437000	22	0.0767104	0.0619367
chr1	3428001	3438000	21	0.0521369	0.0412548
chr1	3429001	3439000	24	0.0628308	0.046737
chr1	3430001	3440000	23	0.0718846	0.0545815
chr1	3431001	3441000	23	0.0632209	0.047653
chr1	3432001	3442000	23	0.0669516	0.0520741
chr1	3433001	3443000	23	0.0765117	0.0607462
chr1	3434001	3444000	27	0.0764401	0.0601488
chr1	3435001	3445000	27	0.088074	0.0699137
chr1	3436001	3446000	21	0.109565	0.0880886
chr1	3437001	3447000	19	0.102637	0.0800234
chr1	3438001	3448000	18	0.106968	0.0842578
chr1	3439001	3449000	15	0.0998266	0.0840869
chr1	3440001	3450000	15	0.0893748	0.0731622
chr1	3441001	3451000	14	0.0894654	0.0722272
chr1	3442001	3452000	13	0.0904259	0.0717089
chr1	3443001	3453000	12	0.0811141	0.0619705
chr1	3444001	3454000	10	0.0767025	0.0608828
chr1	3445001	3455000	10	0.0336183	0.0277401
chr1	3446001	3456000	10	0.0336183	0.0277401
chr1	3447001	3457000	9	0.0380405	0.0318446
chr1	3448001	3458000	10	0.0336183	0.0277401
chr1	3449001	3459000	18	0.024422	0.0195523
chr1	3450001	3460000	17	0.0842921	0.0625251
chr1	3451001	3461000	17	0.0852102	0.0634011
chr1	3452001	3462000	20	0.131207	0.101085
chr1	3453001	3463000	20	0.129924	0.097861
chr1	3454001	3464000	18	0.138467	0.103621
chr1	3455001	3465000	19	0.140015	0.102991
chr1	3456001	3466000	19	0.140015	0.102991
chr1	3457001	3467000	20	0.129719	0.0954638
chr1	3458001	3468000	20	0.128878	0.0960129
chr1	3459001	3469000	14	0.187724	0.150255
chr1	3460001	3470000	12	0.149278	0.117108
chr1	3461001	3471000	12	0.146282	0.116782
chr1	3462001	3472000	10	0.0593193	0.0459283
chr1	3463001	3473000	8	0.0377543	0.02879
chr1	3464001	3474000	11	0.0307775	0.0220524
chr1	3465001	3475000	11	0.0196657	0.012074
chr1	3466001	3476000	12	0.0398917	0.0315352
chr1	3467001	3477000	14	0.0528537	0.0447009
chr1	3468001	3478000	15	0.0589786	0.0499873
chr1	3469001	3479000	14	0.036688	0.0314347
chr1	3470001	3480000	18	0.0244707	0.0179865
chr1	3471001	3481000	22	0.0094491	0.00395438
chr1	3472001	3482000	25	0.107804	0.07584
chr1	3473001	3483000	27	0.100803	0.0676498
chr1	3474001	3484000	26	0.112018	0.0778947
chr1	3475001	3485000	26	0.117877	0.0788187
chr1	3476001	3486000	28	0.101823	0.0604633
chr1	3477001	3487000	29	0.101811	0.0589151
chr1	3478001	3488000	28	0.119543	0.0714725
chr1	3479001	3489000	32	0.112974	0.0620401
chr1	3480001	3490000	32	0.145742	0.0803483
chr1	3481001	3491000	31	0.200524	0.116579
chr1	3482001	3492000	28	0.13179	0.0693791
chr1	3483001	3493000	26	0.142894	0.0773873
chr1	3484001	3494000	26	0.147853	0.0851719
chr1	3485001	3495000	26	0.151662	0.0937887
chr1	3486001	3496000	24	0.173519	0.114891
chr1	3487001	3497000	21	0.195275	0.13096
chr1	3488001	3498000	20	0.176577	0.116585
chr1	3489001	3499000	15	0.223605	0.159967
chr1	3490001	3500000	11	0.20857	0.175452
chr1	3491001	3501000	7	0.148882	0.160306
chr1	3492001	3502000	6	0.149127	0.163783
chr1	3493001	3503000	6	0.149127	0.163783
chr1	3494001	3504000	4	0.141353	0.14233
chr1	3495001	3505000	2	0.208178	0.208178
chr1	3496001	3506000	2	0.12494	0.112366
chr1	3497001	3507000	2	0.12494	0.112366
chr1	3498001	3508000	3	0.152644	0.140433
chr1	3499001	3509000	3	0.152644	0.140433
chr1	3500001	3510000	3	0.152644	0.140433
chr1	3501001	3511000	3	0.152644	0.140433
chr1	3502001	3512000	3	0.152644	0.140433
chr1	3503001	3513000	3	0.152644	0.140433
chr1	3504001	3514000	3	0.152644	0.140433
chr1	3505001	3515000	3	0.152644	0.140433
chr1	3506001	3516000	2	0.202057	0.202373
chr1	3507001	3517000	1	0.196567	0.196567
chr1	3510001	3520000	1	0.58672	0.58672
chr1	3511001	3521000	3	0.661364	0.473626
chr1	3512001	3522000	5	0.543835	0.447861
chr1	3513001	3523000	7	0.462167	0.31762
chr1	3514001	3524000	7	0.462167	0.31762
chr1	3515001	3525000	8	0.408989	0.274579
chr1	3516001	3526000	8	0.408989	0.274579
chr1	3517001	3527000	8	0.408989	0.274579
chr1	3518001	3528000	9	0.361065	0.24047
chr1	3519001	3529000	10	0.345428	0.242194
chr1	3520001	3530000	9	0.314643	0.203913
chr1	3521001	3531000	7	0.195297	0.143009
chr1	3522001	3532000	6	0.116667	0.0640035
chr1	3523001	3533000	4	0.13896	0.0999971
chr1	3524001	3534000	4	0.13896	0.0999971
chr1	3525001	3535000	3	0.170889	0.142231
chr1	3526001	3536000	5	0.182431	0.168542
chr1	3527001	3537000	5	0.182431	0.168542
chr1	3528001	3538000	4	0.219263	0.218778
chr1	3529001	3539000	3	0.2042	0.205801
chr1	3530001	3540000	3	0.2042	0.205801
chr1	3531001	3541000	5	0.228248	0.207437
chr1	3532001	3542000	4	0.241485	0.208949
chr1	3533001	3543000	4	0.241485	0.208949
chr1	3534001	3544000	4	0.241485	0.208949
chr1	3535001	3545000	4	0.241485	0.208949
chr1	3536001	3546000	4	0.250384	0.211001
chr1	3537001	3547000	4	0.250384	0.211001
chr1	3538001	3548000	4	0.250384	0.211001
chr1	3539001	3549000	5	0.200932	0.166961
chr1	3540001	3550000	5	0.200932	0.166961
chr1	3541001	3551000	3	0.166056	0.138341
chr1	3542001	3552000	3	0.166056	0.138341
chr1	3543001	3553000	4	0.143946	0.102339
chr1	3544001	3554000	4	0.143946	0.102339
chr1	3545001	3555000	4	0.143946	0.102339
chr1	3546001	3556000	2	-0.00795505	-0.00743393
chr1	3547001	3557000	2	-0.00795505	-0.00743393
chr1	3548001	3558000	2	-0.00795505	-0.00743393
chr1	3549001	3559000	1	-0.00566802	-0.00566802
chr1	3550001	3560000	2	-0.0219676	-0.0190362
chr1	3551001	3561000	2	-0.0219676	-0.0190362
chr1	3552001	3562000	2	-0.0219676	-0.0190362
chr1	3553001	3563000	3	0.0882966	0.068155
chr1	3554001	3564000	3	0.0882966	0.068155
chr1	3555001	3565000	3	0.0882966	0.068155
chr1	3556001	3566000	4	0.0936387	0.0802655
chr1	3557001	3567000	4	0.0936387	0.0802655
chr1	3558001	3568000	5	0.0734251	0.0590234
chr1	3559001	3569000	5	0.0734251	0.0590234
chr1	3560001	3570000	4	0.0935795	0.0818803
chr1	3561001	3571000	4	0.0935795	0.0818803
chr1	3562001	3572000	4	0.0935795	0.0818803
chr1	3563001	3573000	2	0.0426628	0.045326
chr1	3564001	3574000	3	0.031405	0.0177998
chr1	3565001	3575000	3	0.031405	0.0177998
chr1	3566001	3576000	3	-0.0274887	-0.0297144
chr1	3567001	3577000	3	-0.0274887	-0.0297144
chr1	3568001	3578000	2	-0.0286613	-0.031599
chr1	3569001	3579000	2	-0.0286613	-0.031599
chr1	3570001	3580000	2	-0.0286613	-0.031599
chr1	3571001	3581000	3	0.000352945	0.00923484
chr1	3572001	3582000	3	0.000352945	0.00923484
chr1	3573001	3583000	4	-0.00503428	0.00308427
chr1	3574001	3584000	3	-0.000658753	0.0165299
chr1	3575001	3585000	3	-0.000658753	0.0165299
chr1	3576001	3586000	2	0.0183859	0.0377675
chr1	3577001	3587000	3	-0.000658753	0.0165299
chr1	3578001	3588000	3	-0.000658753	0.0165299
chr1	3579001	3589000	3	-0.000658753	0.0165299
chr1	3580001	3590000	3	-0.000658753	0.0165299
chr1	3581001	3591000	2	-0.0209171	-0.0206564
chr1	3582001	3592000	2	-0.0209171	-0.0206564
chr1	3583001	3593000	1	-0.0259453	-0.0259453
chr1	3584001	3594000	3	0.107629	0.0736808
chr1	3585001	3595000	3	0.107629	0.0736808
chr1	3586001	3596000	5	0.145055	0.119232
chr1	3587001	3597000	6	0.166193	0.140216
chr1	3588001	3598000	7	0.189362	0.177351
chr1	3589001	3599000	7	0.189362	0.177351
chr1	3590001	3600000	7	0.189362	0.177351
chr1	3591001	3601000	7	0.189362	0.177351
chr1	3592001	3602000	7	0.189362	0.177351
chr1	3593001	3603000	7	0.189362	0.177351
chr1	3594001	3604000	5	0.201447	0.198894
chr1	3595001	3605000	5	0.201447	0.198894
chr1	3596001	3606000	3	0.210315	0.206451
chr1	3597001	3607000	1	0.400164	0.400164
chr1	3600001	3610000	3	0.279004	0.2781
chr1	3601001	3611000	4	0.275745	0.274694
chr1	3602001	3612000	4	0.275745	0.274694
chr1	3603001	3613000	4	0.275745	0.274694
chr1	3604001	3614000	4	0.275745	0.274694
chr1	3605001	3615000	4	0.275745	0.274694
chr1	3606001	3616000	4	0.275745	0.274694
chr1	3607001	3617000	5	0.27368	0.272651
chr1	3608001	3618000	5	0.27368	0.272651
chr1	3609001	3619000	6	0.242366	0.228644
chr1	3610001	3620000	3	0.195991	0.179189
chr1	3611001	3621000	3	0.155039	0.141565
chr1	3612001	3622000	4	0.133404	0.0959368
chr1	3613001	3623000	5	0.119733	0.0919121
chr1	3614001	3624000	5	0.119733	0.0919121
chr1	3615001	3625000	5	0.119733	0.0919121
chr1	3616001	3626000	5	0.119733	0.0919121
chr1	3617001	3627000	4	0.0636747	0.0487707
chr1	3618001	3628000	5	0.0977005	0.0766357
chr1	3619001	3629000	4	0.12077	0.0936419
chr1	3620001	3630000	4	0.12077	0.0936419
chr1	3621001	3631000	4	0.110625	0.0834008
chr1	3622001	3632000	3	0.1273	0.12485
chr1	3623001	3633000	3	0.196279	0.192783
chr1	3624001	3634000	3	0.196279	0.192783
chr1	3625001	3635000	3	0.196279	0.192783
chr1	3626001	3636000	6	0.175714	0.171597
chr1	3627001	3637000	6	0.175714	0.171597
chr1	3628001	3638000	5	0.172954	0.168297
chr1	3629001	3639000	5	0.172954	0.168297
chr1	3630001	3640000	5	0.172954	0.168297
chr1	3631001	3641000	9	0.175852	0.174486
chr1	3632001	3642000	11	0.179571	0.17813
chr1	3633001	3643000	12	0.140871	0.144944
chr1	3634001	3644000	15	0.14167	0.140694
chr1	3635001	3645000	18	0.127108	0.117404
chr1	3636001	3646000	17	0.135135	0.121806
chr1	3637001	3647000	20	0.127508	0.111282
chr1	3638001	3648000	29	0.165247	0.130406
chr1	3639001	3649000	32	0.179001	0.142076
chr1	3640001	3650000	35	0.205231	0.167543
chr1	3641001	3651000	37	0.210348	0.159166
chr1	3642001	3652000	41	0.207959	0.155769
chr1	3643001	3653000	40	0.217548	0.163757
chr1	3644001	3654000	37	0.223152	0.167005
chr1	3645001	3655000	35	0.231731	0.178623
chr1	3646001	3656000	33	0.233646	0.177065
chr1	3647001	3657000	36	0.219581	0.158558
chr1	3648001	3658000	30	0.20012	0.139484
chr1	3649001	3659000	29	0.173559	0.118832
chr1	3650001	3660000	28	0.12938	0.0836992
chr1	3651001	3661000	23	0.118312	0.083134
chr1	3652001	3662000	20	0.105022	0.0740949
chr1	3653001	3663000	22	0.0864493	0.061196
chr1	3654001	3664000	24	0.0838869	0.0596815
chr1	3655001	3665000	29	0.0727672	0.0505381
chr1	3656001	3666000	46	0.0478891	0.033305
chr1	3657001	3667000	47	0.0503176	0.039537
chr1	3658001	3668000	47	0.0553176	0.0453776
chr1	3659001	3669000	47	0.0571169	0.0471478
chr1	3660001	3670000	52	0.0627796	0.0547474
chr1	3661001	3671000	51	0.0508478	0.0481209
chr1	3662001	3672000	50	0.0344712	0.0375711
chr1	3663001	3673000	49	0.0331413	0.0363306
chr1	3664001	3674000	49	0.0338463	0.0374622
chr1	3665001	3675000	43	0.0350192	0.0401607
chr1	3666001	3676000	27	0.0542613	0.059289
chr1	3667001	3677000	23	0.0445357	0.0478733
chr1	3668001	3678000	26	0.0280174	0.0301741
chr1	3669001	3679000	27	0.0272314	0.0297418
chr1	3670001	3680000	23	0.0135975	0.0110146
chr1	3671001	3681000	26	0.0100277	0.0109279
chr1	3672001	3682000	28	0.0190732	0.0242627
chr1	3673001	3683000	29	0.0160662	0.0213016
chr1	3674001	3684000	31	0.022273	0.0270665
chr1	3675001	3685000	39	0.0504706	0.0393446
chr1	3676001	3686000	48	0.0882964	0.0619969
chr1	3677001	3687000	53	0.103195	0.0727901
chr1	3678001	3688000	50	0.120986	0.0896386
chr1	3679001	3689000	53	0.124855	0.0925865
chr1	3680001	3690000	52	0.130788	0.095983
chr1	3681001	3691000	53	0.138746	0.101472
chr1	3682001	3692000	53	0.144076	0.109028
chr1	3683001	3693000	56	0.148889	0.112734
chr1	3684001	3694000	54	0.153399	0.117805
chr1	3685001	3695000	47	0.155375	0.123647
chr1	3686001	3696000	41	0.145294	0.112551
chr1	3687001	3697000	35	0.151195	0.119166
chr1	3688001	3698000	37	0.136832	0.100797
chr1	3689001	3699000	35	0.155847	0.109515
chr1	3690001	3700000	38	0.27366	0.154164
chr1	3691001	3701000	36	0.26502	0.156144
chr1	3692001	3702000	35	0.258862	0.145338
chr1	3693001	3703000	31	0.266806	0.148827
chr1	3694001	3704000	32	0.263287	0.141365
chr1	3695001	3705000	34	0.2537	0.128106
chr1	3696001	3706000	32	0.252802	0.135285
chr1	3697001	3707000	36	0.228742	0.118651
chr1	3698001	3708000	33	0.240806	0.122846
chr1	3699001	3709000	34	0.219485	0.107499
chr1	3700001	3710000	33	0.0614757	0.0470729
chr1	3701001	3711000	31	0.0591751	0.0423702
chr1	3702001	3712000	29	0.0588466	0.042645
chr1	3703001	3713000	30	0.078932	0.0557384
chr1	3704001	3714000	29	0.0690485	0.047053
chr1	3705001	3715000	27	0.0711576	0.0506833
chr1	3706001	3716000	26	0.0736773	0.0519431
chr1	3707001	3717000	23	0.07072	0.0503334
chr1	3708001	3718000	25	0.0818683	0.0620733
chr1	3709001	3719000	25	0.107992	0.0721198
chr1	3710001	3720000	23	0.116865	0.0641432
chr1	3711001	3721000	23	0.120301	0.0677979
chr1	3712001	3722000	22	0.123513	0.0679148
chr1	3713001	3723000	19	0.109613	0.056292
chr1	3714001	3724000	17	0.116652	0.0621146
chr1	3715001	3725000	16	0.126454	0.0671737
chr1	3716001	3726000	15	0.12514	0.0622848
chr1	3717001	3727000	12	0.15043	0.0750178
chr1	3718001	3728000	8	0.15408	0.0687911
chr1	3719001	3729000	3	0.0461856	0.0138263
chr1	3720001	3730000	1	0.0652267	0.0652267
chr1	3734001	3744000	2	0.0501042	0.0989975
chr1	3735001	3745000	2	0.0501042	0.0989975
chr1	3736001	3746000	2	0.0501042	0.0989975
chr1	3737001	3747000	3	0.10279	0.140923
chr1	3738001	3748000	3	0.10279	0.140923
chr1	3739001	3749000	3	0.10279	0.140923
chr1	3740001	3750000	4	0.109378	0.139692
chr1	3741001	3751000	5	0.0700339	0.102766
chr1	3742001	3752000	5	0.0700339	0.102766
chr1	3743001	3753000	5	0.0700339	0.102766
chr1	3744001	3754000	3	0.0842953	0.105278
chr1	3745001	3755000	3	0.0842953	0.105278
chr1	3746001	3756000	3	0.0842953	0.105278
chr1	3747001	3757000	2	0.0214562	0.0455292
chr1	3748001	3758000	2	0.0214562	0.0455292
chr1	3749001	3759000	2	0.0214562	0.0455292
chr1	3750001	3760000	1	-0.0449415	-0.0449415
chr1	3754001	3764000	1	-0.0545044	-0.0545044
chr1	3755001	3765000	1	-0.0545044	-0.0545044
chr1	3756001	3766000	1	-0.0545044	-0.0545044
chr1	3757001	3767000	1	-0.0545044	-0.0545044
chr1	3758001	3768000	1	-0.0545044	-0.0545044
chr1	3759001	3769000	1	-0.0545044	-0.0545044
chr1	3760001	3770000	4	0.146316	0.091748
chr1	3761001	3771000	6	0.0909025	0.0522652
chr1	3762001	3772000	6	0.0909025	0.0522652
chr1	3763001	3773000	6	0.0909025	0.0522652
chr1	3764001	3774000	5	0.106465	0.0736192
chr1	3765001	3775000	5	0.106465	0.0736192
chr1	3766001	3776000	5	0.106465	0.0736192
chr1	3767001	3777000	5	0.106465	0.0736192
chr1	3768001	3778000	5	0.106465	0.0736192
chr1	3769001	3779000	8	0.208968	0.146486
chr1	3770001	3780000	7	0.201444	0.125316
chr1	3771001	3781000	6	0.250341	0.178218
chr1	3772001	3782000	11	0.349003	0.22058
chr1	3773001	3783000	14	0.305314	0.214018
chr1	3774001	3784000	15	0.289456	0.207956
chr1	3775001	3785000	17	0.282227	0.199201
chr1	3776001	3786000	18	0.27475	0.19832
chr1	3777001	3787000	24	0.232755	0.165877
chr1	3778001	3788000	34	0.2721	0.204638
chr1	3779001	3789000	41	0.248689	0.19847
chr1	3780001	3790000	52	0.225161	0.186994
chr1	3781001	3791000	64	0.214304	0.17935
chr1	3782001	3792000	67	0.187134	0.163899
chr1	3783001	3793000	70	0.19503	0.163388
chr1	3784001	3794000	71	0.201163	0.165562
chr1	3785001	3795000	75	0.204586	0.167484
chr1	3786001	3796000	80	0.207181	0.173663
chr1	3787001	3797000	75	0.215069	0.183271
chr1	3788001	3798000	66	0.192021	0.165912
chr1	3789001	3799000	57	0.186897	0.157967
chr1	3790001	3800000	45	0.200686	0.166053
chr1	3791001	3801000	32	0.216724	0.174342
chr1	3792001	3802000	24	0.251864	0.196626
chr1	3793001	3803000	18	0.23987	0.205178
chr1	3794001	3804000	18	0.20277	0.182249
chr1	3795001	3805000	16	0.191029	0.184451
chr1	3796001	3806000	10	0.160486	0.143618
chr1	3797001	3807000	17	0.194927	0.173257
chr1	3798001	3808000	33	0.197238	0.185784
chr1	3799001	3809000	42	0.197692	0.186435
chr1	3800001	3810000	47	0.190048	0.180401
chr1	3801001	3811000	56	0.18541	0.164966
chr1	3802001	3812000	60	0.175495	0.152306
chr1	3803001	3813000	63	0.174544	0.147162
chr1	3804001	3814000	62	0.178887	0.148546
chr1	3805001	3815000	60	0.170466	0.14134
chr1	3806001	3816000	66	0.155447	0.131111
chr1	3807001	3817000	69	0.114677	0.101664
chr1	3808001	3818000	55	0.0763495	0.0650178
chr1	3809001	3819000	52	0.0441366	0.0376909
chr1	3810001	3820000	50	0.0309088	0.0256667
chr1	3811001	3821000	47	0.0185937	0.0178047
chr1	3812001	3822000	48	0.0213929	0.0248072
chr1	3813001	3823000	49	0.0320018	0.033842
chr1	3814001	3824000	49	0.0381498	0.0399003
chr1	3815001	3825000	55	0.0407673	0.0428035
chr1	3816001	3826000	49	0.0437133	0.0445151
chr1	3817001	3827000	38	0.0540449	0.0538664
chr1	3818001	3828000	39	0.0652217	0.0698026
chr1	3819001	3829000	37	0.0819239	0.082263
chr1	3820001	3830000	34	0.0880413	0.0869986
chr1	3821001	3831000	37	0.07956	0.0803917
chr1	3822001	3832000	43	0.0604783	0.0616675
chr1	3823001	3833000	43	0.0577801	0.0579473
chr1	3824001	3834000	48	0.125428	0.0992583
chr1	3825001	3835000	50	0.265442	0.201266
chr1	3826001	3836000	52	0.270751	0.208924
chr1	3827001	3837000	54	0.280809	0.221081
chr1	3828001	3838000	52	0.281675	0.218141
chr1	3829001	3839000	52	0.285754	0.217699
chr1	3830001	3840000	52	0.28827	0.22076
chr1	3831001	3841000	47	0.324133	0.241283
chr1	3832001	3842000	41	0.407639	0.276817
chr1	3833001	3843000	42	0.417587	0.262067
chr1	3834001	3844000	40	0.393397	0.214846
chr1	3835001	3845000	39	0.253298	0.143332
chr1	3836001	3846000	47	0.334279	0.200714
chr1	3837001	3847000	52	0.369914	0.221951
chr1	3838001	3848000	52	0.400896	0.244891
chr1	3839001	3849000	51	0.439621	0.277714
chr1	3840001	3850000	66	0.47179	0.313907
chr1	3841001	3851000	73	0.455693	0.329909
chr1	3842001	3852000	75	0.445452	0.341042
chr1	3843001	3853000	82	0.437389	0.359508
chr1	3844001	3854000	89	0.430109	0.37242
chr1	3845001	3855000	92	0.419885	0.368712
chr1	3846001	3856000	93	0.399023	0.341338
chr1	3847001	3857000	92	0.373419	0.31642
chr1	3848001	3858000	99	0.351025	0.297127
chr1	3849001	3859000	99	0.336158	0.278952
chr1	3850001	3860000	86	0.287544	0.243811
chr1	3851001	3861000	82	0.282472	0.230675
chr1	3852001	3862000	79	0.277911	0.229045
chr1	3853001	3863000	69	0.255085	0.203901
chr1	3854001	3864000	60	0.230443	0.178276
chr1	3855001	3865000	48	0.201832	0.150242
chr1	3856001	3866000	37	0.174017	0.128224
chr1	3857001	3867000	40	0.244938	0.18707
chr1	3858001	3868000	36	0.285458	0.208646
chr1	3859001	3869000	42	0.331944	0.265366
chr1	3860001	3870000	55	0.318147	0.267218
chr1	3861001	3871000	53	0.325425	0.282605
chr1	3862001	3872000	55	0.350113	0.309776
chr1	3863001	3873000	65	0.369901	0.336696
chr1	3864001	3874000	67	0.363539	0.33449
chr1	3865001	3875000	76	0.370873	0.344802
chr1	3866001	3876000	87	0.383476	0.359774
chr1	3867001	3877000	88	0.37704	0.352552
chr1	3868001	3878000	87	0.375589	0.354034
chr1	3869001	3879000	79	0.371521	0.350752
chr1	3870001	3880000	64	0.398144	0.382355
chr1	3871001	3881000	60	0.39776	0.380535
chr1	3872001	3882000	60	0.394009	0.375596
chr1	3873001	3883000	51	0.392005	0.37356
chr1	3874001	3884000	51	0.39125	0.373143
chr1	3875001	3885000	46	0.390256	0.369977
chr1	3876001	3886000	39	0.362933	0.339084
chr1	3877001	3887000	31	0.355419	0.335925
chr1	3878001	3888000	31	0.335505	0.302429
chr1	3879001	3889000	34	0.308777	0.273223
chr1	3880001	3890000	40	0.271102	0.24015
chr1	3881001	3891000	39	0.273436	0.242573
chr1	3882001	3892000	33	0.245038	0.214618
chr1	3883001	3893000	43	0.186557	0.124509
chr1	3884001	3894000	40	0.189372	0.121598
chr1	3885001	3895000	42	0.127222	0.0713273
chr1	3886001	3896000	49	0.0728226	0.0353189
chr1	3887001	3897000	51	0.0832636	0.0412696
chr1	3888001	3898000	51	0.0811772	0.0340192
chr1	3889001	3899000	52	0.0818771	0.0303497
chr1	3890001	3900000	51	0.0716941	0.0216599
chr1	3891001	3901000	65	0.062742	0.0185804
chr1	3892001	3902000	69	0.0611658	0.0182727
chr1	3893001	3903000	60	0.0685651	0.0290739
chr1	3894001	3904000	69	0.0619724	0.0296493
chr1	3895001	3905000	71	0.0595344	0.0294985
chr1	3896001	3906000	66	0.0605154	0.0321068
chr1	3897001	3907000	69	0.115901	0.0548762
chr1	3898001	3908000	74	0.204492	0.111144
chr1	3899001	3909000	79	0.311396	0.18512
chr1	3900001	3910000	85	0.385724	0.250289
chr1	3901001	3911000	74	0.429855	0.312767
chr1	3902001	3912000	82	0.480057	0.374047
chr1	3903001	3913000	80	0.499803	0.397632
chr1	3904001	3914000	74	0.536213	0.43809
chr1	3905001	3915000	72	0.56977	0.49152
chr1	3906001	3916000	75	0.594395	0.522068
chr1	3907001	3917000	78	0.592242	0.508625
chr1	3908001	3918000	79	0.573268	0.479722
chr1	3909001	3919000	73	0.549413	0.436727
chr1	3910001	3920000	64	0.519652	0.390171
chr1	3911001	3921000	76	0.448766	0.316064
chr1	3912001	3922000	71	0.354777	0.234386
chr1	3913001	3923000	72	0.333992	0.216894
chr1	3914001	3924000	68	0.326452	0.209944
chr1	3915001	3925000	65	0.285884	0.1823
chr1	3916001	3926000	59	0.237882	0.147865
chr1	3917001	3927000	52	0.175717	0.117988
chr1	3918001	3928000	42	0.119817	0.0849729
chr1	3919001	3929000	38	0.102254	0.0743335
chr1	3920001	3930000	43	0.118074	0.0780565
chr1	3921001	3931000	34	0.131287	0.0895432
chr1	3922001	3932000	38	0.164612	0.113511
chr1	3923001	3933000	40	0.172602	0.120974
chr1	3924001	3934000	40	0.172602	0.120974
chr1	3925001	3935000	37	0.16691	0.117071
chr1	3926001	3936000	38	0.160235	0.118259
chr1	3927001	3937000	54	0.214017	0.162691
chr1	3928001	3938000	65	0.225921	0.177443
chr1	3929001	3939000	70	0.230193	0.181935
chr1	3930001	3940000	70	0.217887	0.177531
chr1	3931001	3941000	70	0.220012	0.179944
chr1	3932001	3942000	69	0.200756	0.164414
chr1	3933001	3943000	66	0.197013	0.162074
chr1	3934001	3944000	67	0.195791	0.161525
chr1	3935001	3945000	67	0.195791	0.161525
chr1	3936001	3946000	64	0.190778	0.155926
chr1	3937001	3947000	45	0.148273	0.122596
chr1	3938001	3948000	34	0.103057	0.0814216
chr1	3939001	3949000	31	0.0790825	0.0545713
chr1	3940001	3950000	24	0.109375	0.0869399
chr1	3941001	3951000	26	0.185007	0.14078
chr1	3942001	3952000	17	0.257885	0.218985
chr1	3943001	3953000	22	0.272873	0.22864
chr1	3944001	3954000	23	0.252	0.212137
chr1	3945001	3955000	23	0.252	0.212137
chr1	3946001	3956000	24	0.25283	0.215904
chr1	3947001	3957000	24	0.25283	0.215904
chr1	3948001	3958000	25	0.247325	0.213007
chr1	3949001	3959000	22	0.281746	0.236935
chr1	3950001	3960000	21	0.261325	0.217417
chr1	3951001	3961000	13	0.159661	0.162447
chr1	3952001	3962000	12	0.151149	0.152599
chr1	3953001	3963000	8	0.232689	0.199489
chr1	3954001	3964000	6	0.325192	0.270254
chr1	3955001	3965000	7	0.312863	0.242431
chr1	3956001	3966000	5	0.389483	0.27495
chr1	3957001	3967000	9	0.328522	0.210269
chr1	3958001	3968000	10	0.34257	0.198483
chr1	3959001	3969000	12	0.297885	0.181632
chr1	3960001	3970000	14	0.370665	0.217441
chr1	3961001	3971000	22	0.365949	0.255226
chr1	3962001	3972000	44	0.443274	0.3641
chr1	3963001	3973000	45	0.437769	0.362959
chr1	3964001	3974000	53	0.409088	0.334987
chr1	3965001	3975000	59	0.409041	0.336991
chr1	3966001	3976000	64	0.383587	0.309057
chr1	3967001	3977000	66	0.36591	0.299882
chr1	3968001	3978000	76	0.341783	0.290158
chr1	3969001	3979000	83	0.327328	0.276654
chr1	3970001	3980000	89	0.305301	0.265618
chr1	3971001	3981000	83	0.298297	0.256311
chr1	3972001	3982000	62	0.219252	0.177187
chr1	3973001	3983000	64	0.200318	0.163156
chr1	3974001	3984000	59	0.204704	0.164813
chr1	3975001	3985000	54	0.185954	0.151919
chr1	3976001	3986000	51	0.196633	0.165634
chr1	3977001	3987000	52	0.193608	0.161151
chr1	3978001	3988000	44	0.168861	0.130428
chr1	3979001	3989000	35	0.172891	0.132394
chr1	3980001	3990000	31	0.151241	0.103143
chr1	3981001	3991000	30	0.146237	0.0986075
chr1	3982001	3992000	30	0.143824	0.0955234
chr1	3983001	3993000	24	0.13196	0.080863
chr1	3984001	3994000	22	0.0941992	0.0549959
chr1	3985001	3995000	21	0.0406107	0.0237603
chr1	3986001	3996000	20	0.103901	0.0482062
chr1	3987001	3997000	15	0.189748	0.0965077
chr1	3988001	3998000	11	0.251062	0.144818
chr1	3989001	3999000	12	0.244766	0.129974
chr1	3990001	4000000	13	0.202357	0.13871
chr1	3991001	4001000	13	0.212972	0.13881
chr1	3992001	4002000	12	0.22311	0.148321
chr1	3993001	4003000	12	0.22311	0.148321
chr1	3994001	4004000	11	0.235514	0.164322
chr1	3995001	4005000	10	0.24921	0.183522
chr1	3996001	4006000	11	0.188038	0.164348
chr1	3997001	4007000	9	0.089794	0.0957256
chr1	3998001	4008000	22	0.0745847	0.0814599
chr1	3999001	4009000	26	0.0712562	0.0808712
chr1	4000001	4010000	40	0.0683902	0.0732378
chr1	4001001	4011000	55	0.0633075	0.0660518
chr1	4002001	4012000	62	0.0741919	0.0735487
chr1	4003001	4013000	66	0.0800951	0.079027
chr1	4004001	4014000	68	0.086865	0.0842409
chr1	4005001	4015000	73	0.109831	0.0990254
chr1	4006001	4016000	78	0.119712	0.106745
chr1	4007001	4017000	85	0.125007	0.112009
chr1	4008001	4018000	74	0.138708	0.12301
chr1	4009001	4019000	74	0.141229	0.117279
chr1	4010001	4020000	57	0.171659	0.139799
chr1	4011001	4021000	46	0.229107	0.188382
chr1	4012001	4022000	45	0.218633	0.178275
chr1	4013001	4023000	43	0.214421	0.176283
chr1	4014001	4024000	43	0.209884	0.173898
chr1	4015001	4025000	41	0.176143	0.153264
chr1	4016001	4026000	35	0.160746	0.138778
chr1	4017001	4027000	28	0.154655	0.130807
chr1	4018001	4028000	30	0.134847	0.117552
chr1	4019001	4029000	26	0.14748	0.145772
chr1	4020001	4030000	31	0.105093	0.105168
chr1	4021001	4031000	40	0.0341109	0.0365746
chr1	4022001	4032000	40	0.0380272	0.0355866
chr1	4023001	4033000	50	0.0218719	0.0197889
chr1	4024001	4034000	51	0.0143485	0.0095529
chr1	4025001	4035000	51	0.00564664	0.00167284
chr1	4026001	4036000	55	-0.00285147	-0.00499537
chr1	4027001	4037000	62	-0.00610305	-0.00794781
chr1	4028001	4038000	62	-0.0123949	-0.0129449
chr1	4029001	4039000	62	-0.0142168	-0.0153754
chr1	4030001	4040000	60	-0.0129245	-0.014197
chr1	4031001	4041000	53	-0.00882778	-0.0102524
chr1	4032001	4042000	50	-0.0105601	-0.0116692
chr1	4033001	4043000	41	-0.000868115	-0.00266121
chr1	4034001	4044000	39	0.000552602	-0.00142952
chr1	4035001	4045000	41	0.0133305	0.00902632
chr1	4036001	4046000	42	0.0393007	0.0306713
chr1	4037001	4047000	40	0.0531187	0.0422802
chr1	4038001	4048000	39	0.105035	0.0798297
chr1	4039001	4049000	46	0.14748	0.101529
chr1	4040001	4050000	47	0.161044	0.114669
chr1	4041001	4051000	51	0.186941	0.144053
chr1	4042001	4052000	62	0.172814	0.139267
chr1	4043001	4053000	77	0.144892	0.119769
chr1	4044001	4054000	85	0.135245	0.113206
chr1	4045001	4055000	90	0.124675	0.10534
chr1	4046001	4056000	99	0.108505	0.0935642
chr1	4047001	4057000	112	0.0981329	0.084485
chr1	4048001	4058000	120	0.0749491	0.0657747
chr1	4049001	4059000	132	0.0437339	0.0440574
chr1	4050001	4060000	140	0.0411221	0.0419179
chr1	4051001	4061000	141	0.0407759	0.0390282
chr1	4052001	4062000	147	0.0353168	0.0319176
chr1	4053001	4063000	140	0.0301898	0.0261789
chr1	4054001	4064000	146	0.0286974	0.0248471
chr1	4055001	4065000	153	0.0280004	0.0229343
chr1	4056001	4066000	158	0.0244868	0.0194152
chr1	4057001	4067000	148	0.0230368	0.0173948
chr1	4058001	4068000	151	0.024256	0.017585
chr1	4059001	4069000	140	0.0318636	0.0235143
chr1	4060001	4070000	134	0.0280976	0.0180907
chr1	4061001	4071000	133	0.0151132	0.0126527
chr1	4062001	4072000	127	0.020134	0.0162332
chr1	4063001	4073000	135	0.0240654	0.0195707
chr1	4064001	4074000	126	0.0261217	0.0209515
chr1	4065001	4075000	109	0.0277414	0.0235771
chr1	4066001	4076000	90	0.031389	0.0265363
chr1	4067001	4077000	83	0.0362183	0.0314171
chr1	4068001	4078000	69	0.0415341	0.0377852
chr1	4069001	4079000	60	0.045174	0.042084
chr1	4070001	4080000	55	0.059185	0.0553174
chr1	4071001	4081000	47	0.0682359	0.0611984
chr1	4072001	4082000	35	0.0720742	0.0630433
chr1	4073001	4083000	19	0.116981	0.0885969
chr1	4074001	4084000	13	0.148781	0.104722
chr1	4075001	4085000	26	0.113832	0.0951244
chr1	4076001	4086000	28	0.106364	0.0925652
chr1	4077001	4087000	30	0.095308	0.0847879
chr1	4078001	4088000	33	0.0862651	0.0748958
chr1	4079001	4089000	42	0.0686704	0.0641872
chr1	4080001	4090000	48	0.0512902	0.0521644
chr1	4081001	4091000	54	0.0375706	0.0406451
chr1	4082001	4092000	63	0.0242126	0.028418
chr1	4083001	4093000	60	0.0261301	0.031974
chr1	4084001	4094000	71	0.0345416	0.0374335
chr1	4085001	4095000	59	0.0328697	0.0287403
chr1	4086001	4096000	66	0.0377283	0.0326634
chr1	4087001	4097000	73	0.0506314	0.0410244
chr1	4088001	4098000	80	0.0638346	0.058574
chr1	4089001	4099000	90	0.089055	0.0771001
chr1	4090001	4100000	98	0.107796	0.0898754
chr1	4091001	4101000	100	0.125292	0.104397
chr1	4092001	4102000	96	0.138474	0.118346
chr1	4093001	4103000	102	0.139055	0.11874
chr1	4094001	4104000	102	0.157938	0.132669
chr1	4095001	4105000	106	0.155409	0.130148
chr1	4096001	4106000	104	0.159983	0.133982
chr1	4097001	4107000	105	0.230034	0.184846
chr1	4098001	4108000	101	0.251611	0.200878
chr1	4099001	4109000	98	0.333859	0.262875
chr1	4100001	4110000	88	0.346832	0.278695
chr1	4101001	4111000	80	0.359265	0.288276
chr1	4102001	4112000	75	0.367895	0.295785
chr1	4103001	4113000	72	0.373257	0.300416
chr1	4104001	4114000	76	0.331899	0.269615
chr1	4105001	4115000	103	0.253188	0.211172
chr1	4106001	4116000	95	0.264498	0.221756
chr1	4107001	4117000	95	0.186641	0.156213
chr1	4108001	4118000	118	0.134484	0.111034
chr1	4109001	4119000	105	0.0532298	0.0496983
chr1	4110001	4120000	105	0.0457166	0.0432175
chr1	4111001	4121000	117	0.0475983	0.0443644
chr1	4112001	4122000	133	0.0584164	0.0547623
chr1	4113001	4123000	132	0.0578924	0.0537878
chr1	4114001	4124000	117	0.0565701	0.0519581
chr1	4115001	4125000	85	0.0572863	0.0518347
chr1	4116001	4126000	86	0.0563401	0.0509732
chr1	4117001	4127000	76	0.0613939	0.0557501
chr1	4118001	4128000	48	0.0854103	0.0771563
chr1	4119001	4129000	48	0.0954903	0.082102
chr1	4120001	4130000	44	0.103045	0.0882453
chr1	4121001	4131000	36	0.148999	0.121511
chr1	4122001	4132000	22	0.179704	0.111634
chr1	4123001	4133000	23	0.207183	0.133057
chr1	4124001	4134000	28	0.184533	0.103251
chr1	4125001	4135000	33	0.174689	0.0942969
chr1	4126001	4136000	38	0.168681	0.0771371
chr1	4127001	4137000	47	0.131893	0.0597023
chr1	4128001	4138000	48	0.122079	0.0557023
chr1	4129001	4139000	56	0.0767855	0.0377323
chr1	4130001	4140000	66	0.0510203	0.0272567
chr1	4131001	4141000	62	0.0268763	0.0129767
chr1	4132001	4142000	67	0.0209483	0.004433
chr1	4133001	4143000	75	0.00652495	-0.00463287
chr1	4134001	4144000	84	0.016501	0.00476625
chr1	4135001	4145000	89	0.0091472	-0.00185826
chr1	4136001	4146000	85	0.0125854	0.0012355
chr1	4137001	4147000	76	0.032253	0.0110086
chr1	4138001	4148000	75	0.0438605	0.0151584
chr1	4139001	4149000	66	0.065618	0.0245205
chr1	4140001	4150000	61	0.240853	0.0951089
chr1	4141001	4151000	67	0.343907	0.154148
chr1	4142001	4152000	64	0.399919	0.213057
chr1	4143001	4153000	69	0.502253	0.339807
chr1	4144001	4154000	69	0.490179	0.367767
chr1	4145001	4155000	66	0.476846	0.40482
chr1	4146001	4156000	70	0.457299	0.388882
chr1	4147001	4157000	77	0.425922	0.354046
chr1	4148001	4158000	80	0.41433	0.338333
chr1	4149001	4159000	80	0.417751	0.342594
chr1	4150001	4160000	80	0.369211	0.292741
chr1	4151001	4161000	78	0.309973	0.234562
chr1	4152001	4162000	81	0.26108	0.192738
chr1	4153001	4163000	70	0.108507	0.0850432
chr1	4154001	4164000	74	0.0915035	0.0788052
chr1	4155001	4165000	84	0.0995548	0.0890613
chr1	4156001	4166000	81	0.0975742	0.0873113
chr1	4157001	4167000	81	0.0981169	0.0903998
chr1	4158001	4168000	82	0.0955143	0.0876661
chr1	4159001	4169000	83	0.0871862	0.0826808
chr1	4160001	4170000	81	0.100486	0.0948866
chr1	4161001	4171000	84	0.107171	0.103764
chr1	4162001	4172000	88	0.12089	0.119308
chr1	4163001	4173000	91	0.123997	0.120272
chr1	4164001	4174000	74	0.113976	0.114876
chr1	4165001	4175000	62	0.0989938	0.106223
chr1	4166001	4176000	63	0.0972793	0.104259
chr1	4167001	4177000	56	0.0941299	0.101576
chr1	4168001	4178000	52	0.103742	0.107884
chr1	4169001	4179000	51	0.0949958	0.10337
chr1	4170001	4180000	48	0.0817556	0.0917477
chr1	4171001	4181000	38	0.0815403	0.0894291
chr1	4172001	4182000	28	0.0492499	0.0555687
chr1	4173001	4183000	38	0.0581276	0.0677557
chr1	4174001	4184000	48	0.0625751	0.0708759
chr1	4175001	4185000	45	0.0519228	0.0612867
chr1	4176001	4186000	44	0.0770431	0.0777051
chr1	4177001	4187000	46	0.131562	0.107145
chr1	4178001	4188000	46	0.142236	0.116659
chr1	4179001	4189000	49	0.188404	0.149865
chr1	4180001	4190000	48	0.215229	0.170783
chr1	4181001	4191000	52	0.224269	0.174876
chr1	4182001	4192000	55	0.261335	0.205649
chr1	4183001	4193000	43	0.33644	0.278399
chr1	4184001	4194000	37	0.394835	0.352469
chr1	4185001	4195000	37	0.404471	0.36826
chr1	4186001	4196000	39	0.4071	0.374759
chr1	4187001	4197000	41	0.396426	0.356792
chr1	4188001	4198000	45	0.398242	0.351094
chr1	4189001	4199000	47	0.412141	0.367216
chr1	4190001	4200000	57	0.388824	0.319031
chr1	4191001	4201000	56	0.392822	0.330102
chr1	4192001	4202000	55	0.389349	0.315961
chr1	4193001	4203000	54	0.385483	0.305239
chr1	4194001	4204000	56	0.366416	0.279471
chr1	4195001	4205000	56	0.365534	0.273259
chr1	4196001	4206000	53	0.355178	0.260849
chr1	4197001	4207000	53	0.337071	0.238999
chr1	4198001	4208000	50	0.321691	0.222069
chr1	4199001	4209000	47	0.250515	0.163733
chr1	4200001	4210000	37	0.270436	0.175892
chr1	4201001	4211000	36	0.245752	0.152651
chr1	4202001	4212000	35	0.235209	0.149713
chr1	4203001	4213000	36	0.244732	0.158903
chr1	4204001	4214000	30	0.257139	0.166144
chr1	4205001	4215000	29	0.255026	0.161269
chr1	4206001	4216000	37	0.274402	0.191053
chr1	4207001	4217000	37	0.273049	0.20601
chr1	4208001	4218000	39	0.263848	0.191881
chr1	4209001	4219000	36	0.27837	0.20872
chr1	4210001	4220000	35	0.279535	0.208575
chr1	4211001	4221000	35	0.31803	0.233298
chr1	4212001	4222000	32	0.308526	0.227168
chr1	4213001	4223000	27	0.289713	0.210976
chr1	4214001	4224000	27	0.295635	0.214965
chr1	4215001	4225000	27	0.304418	0.229118
chr1	4216001	4226000	18	0.355535	0.237997
chr1	4217001	4227000	15	0.392048	0.25213
chr1	4218001	4228000	15	0.386163	0.317315
chr1	4219001	4229000	15	0.434518	0.373778
chr1	4220001	4230000	16	0.467459	0.402346
chr1	4221001	4231000	15	0.429247	0.373693
chr1	4222001	4232000	17	0.419916	0.351622
chr1	4223001	4233000	19	0.40378	0.336585
chr1	4224001	4234000	18	0.405454	0.334231
chr1	4225001	4235000	18	0.397225	0.324169
chr1	4226001	4236000	21	0.352083	0.300534
chr1	4227001	4237000	22	0.389113	0.315572
chr1	4228001	4238000	18	0.421204	0.337266
chr1	4229001	4239000	20	0.423521	0.329689
chr1	4230001	4240000	18	0.389608	0.299275
chr1	4231001	4241000	19	0.379741	0.289877
chr1	4232001	4242000	21	0.387338	0.308629
chr1	4233001	4243000	21	0.384815	0.300402
chr1	4234001	4244000	21	0.384815	0.300402
chr1	4235001	4245000	24	0.400966	0.317134
chr1	4236001	4246000	20	0.415335	0.316344
chr1	4237001	4247000	18	0.384332	0.290616
chr1	4238001	4248000	19	0.375458	0.2833
chr1	4239001	4249000	19	0.329809	0.265819
chr1	4240001	4250000	20	0.323071	0.260109
chr1	4241001	4251000	19	0.321866	0.253712
chr1	4242001	4252000	14	0.30047	0.232661
chr1	4243001	4253000	12	0.318687	0.241789
chr1	4244001	4254000	16	0.283787	0.220339
chr1	4245001	4255000	14	0.200827	0.164878
chr1	4246001	4256000	16	0.197494	0.165901
chr1	4247001	4257000	17	0.247032	0.208144
chr1	4248001	4258000	19	0.27394	0.230016
chr1	4249001	4259000	21	0.254775	0.202884
chr1	4250001	4260000	38	0.278349	0.218413
chr1	4251001	4261000	69	0.228958	0.191601
chr1	4252001	4262000	76	0.24518	0.202324
chr1	4253001	4263000	81	0.253228	0.209514
chr1	4254001	4264000	81	0.258337	0.211111
chr1	4255001	4265000	80	0.260278	0.21303
chr1	4256001	4266000	80	0.2594	0.211136
chr1	4257001	4267000	83	0.244429	0.194149
chr1	4258001	4268000	81	0.240678	0.191301
chr1	4259001	4269000	76	0.238822	0.192185
chr1	4260001	4270000	60	0.222508	0.181553
chr1	4261001	4271000	33	0.290265	0.211389
chr1	4262001	4272000	30	0.238163	0.170785
chr1	4263001	4273000	24	0.20954	0.140748
chr1	4264001	4274000	22	0.19308	0.136494
chr1	4265001	4275000	29	0.224486	0.175185
chr1	4266001	4276000	34	0.247139	0.205312
chr1	4267001	4277000	31	0.268516	0.241444
chr1	4268001	4278000	33	0.267691	0.242698
chr1	4269001	4279000	38	0.268897	0.247091
chr1	4270001	4280000	40	0.287574	0.252454
chr1	4271001	4281000	37	0.298238	0.270456
chr1	4272001	4282000	38	0.304331	0.264024
chr1	4273001	4283000	42	0.314322	0.253317
chr1	4274001	4284000	44	0.330535	0.252856
chr1	4275001	4285000	37	0.344078	0.249626
chr1	4276001	4286000	32	0.368002	0.253412
chr1	4277001	4287000	34	0.36563	0.252753
chr1	4278001	4288000	34	0.359218	0.243325
chr1	4279001	4289000	31	0.368042	0.23286
chr1	4280001	4290000	28	0.349483	0.227546
chr1	4281001	4291000	27	0.348701	0.222145
chr1	4282001	4292000	24	0.382188	0.272002
chr1	4283001	4293000	27	0.389403	0.32736
chr1	4284001	4294000	28	0.391936	0.36008
chr1	4285001	4295000	30	0.391152	0.357693
chr1	4286001	4296000	28	0.383068	0.348675
chr1	4287001	4297000	27	0.395454	0.342972
chr1	4288001	4298000	31	0.421464	0.359699
chr1	4289001	4299000	32	0.447338	0.392393
chr1	4290001	4300000	35	0.460308	0.396519
chr1	4291001	4301000	41	0.443183	0.372568
chr1	4292001	4302000	47	0.436205	0.346179
chr1	4293001	4303000	49	0.415086	0.293817
chr1	4294001	4304000	46	0.411298	0.278625
chr1	4295001	4305000	43	0.412051	0.272898
chr1	4296001	4306000	46	0.428145	0.291792
chr1	4297001	4307000	44	0.429059	0.302515
chr1	4298001	4308000	37	0.423689	0.2933
chr1	4299001	4309000	37	0.391706	0.255312
chr1	4300001	4310000	35	0.366251	0.234425
chr1	4301001	4311000	32	0.392205	0.237191
chr1	4302001	4312000	26	0.381215	0.218018
chr1	4303001	4313000	19	0.40936	0.23993
chr1	4304001	4314000	18	0.447403	0.266353
chr1	4305001	4315000	18	0.447403	0.266353
chr1	4306001	4316000	16	0.468319	0.249774
chr1	4307001	4317000	15	0.469891	0.236266
chr1	4308001	4318000	18	0.596786	0.342279
chr1	4309001	4319000	17	0.630229	0.411494
chr1	4310001	4320000	17	0.660206	0.462972
chr1	4311001	4321000	15	0.681692	0.516909
chr1	4312001	4322000	15	0.679134	0.557686
chr1	4313001	4323000	16	0.70729	0.575688
chr1	4314001	4324000	19	0.665771	0.505252
chr1	4315001	4325000	22	0.627444	0.437369
chr1	4316001	4326000	23	0.575014	0.402536
chr1	4317001	4327000	24	0.555212	0.385307
chr1	4318001	4328000	21	0.466064	0.31573
chr1	4319001	4329000	24	0.381848	0.227436
chr1	4320001	4330000	27	0.335593	0.209322
chr1	4321001	4331000	35	0.295067	0.198883
chr1	4322001	4332000	45	0.282894	0.205928
chr1	4323001	4333000	48	0.238584	0.191602
chr1	4324001	4334000	48	0.227074	0.18207
chr1	4325001	4335000	45	0.234629	0.193712
chr1	4326001	4336000	45	0.225935	0.188668
chr1	4327001	4337000	50	0.220172	0.181854
chr1	4328001	4338000	54	0.20698	0.172097
chr1	4329001	4339000	53	0.215788	0.189053
chr1	4330001	4340000	53	0.182215	0.163664
chr1	4331001	4341000	48	0.142149	0.13282
chr1	4332001	4342000	39	0.0853644	0.0957154
chr1	4333001	4343000	36	0.0842779	0.090812
chr1	4334001	4344000	41	0.0653985	0.0777336
chr1	4335001	4345000	44	0.0640177	0.0748054
chr1	4336001	4346000	42	0.0636048	0.0712468
chr1	4337001	4347000	36	0.0523336	0.0666862
chr1	4338001	4348000	35	0.049735	0.0625753
chr1	4339001	4349000	34	0.0532925	0.0573529
chr1	4340001	4350000	33	0.0765613	0.0746899
chr1	4341001	4351000	32	0.110409	0.102008
chr1	4342001	4352000	34	0.128179	0.114269
chr1	4343001	4353000	32	0.140352	0.12203
chr1	4344001	4354000	28	0.177905	0.15392
chr1	4345001	4355000	29	0.186726	0.160354
chr1	4346001	4356000	31	0.180096	0.154412
chr1	4347001	4357000	32	0.179487	0.151742
chr1	4348001	4358000	37	0.17863	0.158166
chr1	4349001	4359000	44	0.167578	0.149829
chr1	4350001	4360000	45	0.181379	0.163257
chr1	4351001	4361000	50	0.14667	0.138687
chr1	4352001	4362000	54	0.133216	0.130804
chr1	4353001	4363000	54	0.130918	0.130074
chr1	4354001	4364000	50	0.117667	0.122182
chr1	4355001	4365000	47	0.109853	0.120388
chr1	4356001	4366000	45	0.112109	0.122706
chr1	4357001	4367000	51	0.111395	0.117472
chr1	4358001	4368000	46	0.108511	0.115443
chr1	4359001	4369000	53	0.085355	0.0922692
chr1	4360001	4370000	56	0.0596722	0.0697404
chr1	4361001	4371000	55	0.0667237	0.072797
chr1	4362001	4372000	62	0.150676	0.138501
chr1	4363001	4373000	61	0.149558	0.137058
chr1	4364001	4374000	67	0.174562	0.154998
chr1	4365001	4375000	78	0.163203	0.145838
chr1	4366001	4376000	91	0.153607	0.134013
chr1	4367001	4377000	89	0.169309	0.149095
chr1	4368001	4378000	86	0.17233	0.150741
chr1	4369001	4379000	69	0.203182	0.176351
chr1	4370001	4380000	67	0.227821	0.196841
chr1	4371001	4381000	73	0.261346	0.224649
chr1	4372001	4382000	70	0.260653	0.213334
chr1	4373001	4383000	82	0.270557	0.223209
chr1	4374001	4384000	88	0.237273	0.194374
chr1	4375001	4385000	99	0.223228	0.186824
chr1	4376001	4386000	92	0.233102	0.196301
chr1	4377001	4387000	98	0.24563	0.205395
chr1	4378001	4388000	108	0.234039	0.195372
chr1	4379001	4389000	109	0.238009	0.199169
chr1	4380001	4390000	104	0.236441	0.196805
chr1	4381001	4391000	91	0.221022	0.183195
chr1	4382001	4392000	80	0.188701	0.159996
chr1	4383001	4393000	70	0.162481	0.139261
chr1	4384001	4394000	61	0.179762	0.154568
chr1	4385001	4395000	38	0.230309	0.185619
chr1	4386001	4396000	35	0.238316	0.206796
chr1	4387001	4397000	24	0.158202	0.148182
chr1	4388001	4398000	15	0.184723	0.171665
chr1	4389001	4399000	24	0.356774	0.295591
chr1	4390001	4400000	32	0.37933	0.325276
chr1	4391001	4401000	41	0.333619	0.290473
chr1	4392001	4402000	54	0.318858	0.282874
chr1	4393001	4403000	61	0.319196	0.269569
chr1	4394001	4404000	61	0.319066	0.266946
chr1	4395001	4405000	68	0.330881	0.279348
chr1	4396001	4406000	68	0.33669	0.284798
chr1	4397001	4407000	68	0.33669	0.284798
chr1	4398001	4408000	69	0.335665	0.284628
chr1	4399001	4409000	60	0.289488	0.247077
chr1	4400001	4410000	63	0.245159	0.210764
chr1	4401001	4411000	56	0.257337	0.218375
chr1	4402001	4412000	55	0.240304	0.206233
chr1	4403001	4413000	78	0.21578	0.203587
chr1	4404001	4414000	81	0.214207	0.204948
chr1	4405001	4415000	78	0.188564	0.184737
chr1	4406001	4416000	79	0.17473	0.173122
chr1	4407001	4417000	83	0.172597	0.171052
chr1	4408001	4418000	88	0.168659	0.16718
chr1	4409001	4419000	97	0.156161	0.149284
chr1	4410001	4420000	93	0.152391	0.145376
chr1	4411001	4421000	91	0.15035	0.142663
chr1	4412001	4422000	83	0.136666	0.124827
chr1	4413001	4423000	56	0.0920595	0.0768332
chr1	4414001	4424000	50	0.0773595	0.0623434
chr1	4415001	4425000	46	0.0716462	0.0564453
chr1	4416001	4426000	48	0.0829071	0.0612623
chr1	4417001	4427000	45	0.0832783	0.0602273
chr1	4418001	4428000	48	0.0689655	0.0468676
chr1	4419001	4429000	50	0.0848203	0.0676896
chr1	4420001	4430000	52	0.080517	0.0684544
chr1	4421001	4431000	54	0.0759447	0.0666384
chr1	4422001	4432000	50	0.0801392	0.0723523
chr1	4423001	4433000	47	0.0838013	0.0778387
chr1	4424001	4434000	49	0.0840868	0.078195
chr1	4425001	4435000	54	0.0828757	0.0777993
chr1	4426001	4436000	49	0.0745961	0.0768397
chr1	4427001	4437000	50	0.0634269	0.0682389
chr1	4428001	4438000	41	0.0674574	0.0747917
chr1	4429001	4439000	33	0.0476092	0.0520987
chr1	4430001	4440000	23	0.0255835	0.0231377
chr1	4431001	4441000	21	0.0742018	0.0502629
chr1	4432001	4442000	25	0.0633205	0.0390524
chr1	4433001	4443000	30	0.0727601	0.0495064
chr1	4434001	4444000	28	0.0708801	0.0476267
chr1	4435001	4445000	23	0.0697563	0.0419104
chr1	4436001	4446000	29	0.0775612	0.0476472
chr1	4437001	4447000	30	0.0818682	0.0535847
chr1	4438001	4448000	41	0.204705	0.15276
chr1	4439001	4449000	49	0.23387	0.178344
chr1	4440001	4450000	91	0.323948	0.262089
chr1	4441001	4451000	99	0.303718	0.246491
chr1	4442001	4452000	102	0.306848	0.256065
chr1	4443001	4453000	97	0.31841	0.269141
chr1	4444001	4454000	96	0.321183	0.271881
chr1	4445001	4455000	97	0.319	0.269167
chr1	4446001	4456000	93	0.328459	0.274057
chr1	4447001	4457000	94	0.327059	0.269653
chr1	4448001	4458000	91	0.291358	0.228723
chr1	4449001	4459000	86	0.275626	0.217732
chr1	4450001	4460000	48	0.0995305	0.0789249
chr1	4451001	4461000	42	0.0892955	0.0631462
chr1	4452001	4462000	33	0.0452968	0.0282899
chr1	4453001	4463000	32	0.0152845	0.0128908
chr1	4454001	4464000	32	0.0152845	0.0128908
chr1	4455001	4465000	32	0.0153457	0.0129378
chr1	4456001	4466000	30	0.0193718	0.0171376
chr1	4457001	4467000	28	0.018048	0.0148477
chr1	4458001	4468000	22	0.055308	0.0508194
chr1	4459001	4469000	18	0.0801984	0.0713511
chr1	4460001	4470000	17	0.0807952	0.0763593
chr1	4461001	4471000	21	0.0899015	0.0890334
chr1	4462001	4472000	22	0.0912027	0.0901292
chr1	4463001	4473000	23	0.0943709	0.0935365
chr1	4464001	4474000	23	0.0943709	0.0935365
chr1	4465001	4475000	23	0.0965759	0.096782
chr1	4466001	4476000	26	0.0917371	0.0931922
chr1	4467001	4477000	25	0.0988091	0.102122
chr1	4468001	4478000	25	0.0693439	0.0688416
chr1	4469001	4479000	22	0.060398	0.0589898
chr1	4470001	4480000	23	0.0551618	0.0538668
chr1	4471001	4481000	18	0.0626428	0.0657594
chr1	4472001	4482000	20	0.08793	0.0840136
chr1	4473001	4483000	20	0.12398	0.114622
chr1	4474001	4484000	20	0.12398	0.114622
chr1	4475001	4485000	21	0.134093	0.122986
chr1	4476001	4486000	22	0.168129	0.15054
chr1	4477001	4487000	26	0.183011	0.156428
chr1	4478001	4488000	26	0.220417	0.185235
chr1	4479001	4489000	30	0.189039	0.161028
chr1	4480001	4490000	29	0.207857	0.180719
chr1	4481001	4491000	30	0.207535	0.180779
chr1	4482001	4492000	29	0.205147	0.179468
chr1	4483001	4493000	33	0.185942	0.163257
chr1	4484001	4494000	36	0.182396	0.159713
chr1	4485001	4495000	38	0.179694	0.157744
chr1	4486001	4496000	38	0.157314	0.136472
chr1	4487001	4497000	35	0.144049	0.127143
chr1	4488001	4498000	32	0.133585	0.116784
chr1	4489001	4499000	28	0.149208	0.132942
chr1	4490001	4500000	25	0.142916	0.127306
chr1	4491001	4501000	23	0.123163	0.107683
chr1	4492001	4502000	22	0.11059	0.0949348
chr1	4493001	4503000	17	0.0844515	0.0673688
chr1	4494001	4504000	14	0.0682375	0.0559349
chr1	4495001	4505000	10	0.0191505	0.016346
chr1	4496001	4506000	5	0.00955087	0.00709638
chr1	4497001	4507000	9	-0.00414869	-0.00261402
chr1	4498001	4508000	13	0.104734	0.0420761
chr1	4499001	4509000	14	0.123004	0.0561577
chr1	4500001	4510000	15	0.136437	0.0696328
chr1	4501001	4511000	14	0.156862	0.0777572
chr1	4502001	4512000	14	0.173226	0.0960047
chr1	4503001	4513000	14	0.174959	0.0980917
chr1	4504001	4514000	15	0.182793	0.108771
chr1	4505001	4515000	17	0.189465	0.122581
chr1	4506001	4516000	17	0.189465	0.122581
chr1	4507001	4517000	11	0.250452	0.188085
chr1	4508001	4518000	10	0.245832	0.228754
chr1	4509001	4519000	13	0.219366	0.207207
chr1	4510001	4520000	13	0.194656	0.184979
chr1	4511001	4521000	13	0.194656	0.184979
chr1	4512001	4522000	14	0.210125	0.200115
chr1	4513001	4523000	13	0.214888	0.213044
chr1	4514001	4524000	14	0.210936	0.201287
chr1	4515001	4525000	14	0.203206	0.194748
chr1	4516001	4526000	17	0.221679	0.215577
chr1	4517001	4527000	18	0.206641	0.201642
chr1	4518001	4528000	16	0.219148	0.211831
chr1	4519001	4529000	13	0.239676	0.230616
chr1	4520001	4530000	15	0.2636	0.25452
chr1	4521001	4531000	15	0.2636	0.25452
chr1	4522001	4532000	14	0.232132	0.223222
chr1	4523001	4533000	19	0.184224	0.172809
chr1	4524001	4534000	23	0.173899	0.160692
chr1	4525001	4535000	22	0.164707	0.150777
chr1	4526001	4536000	21	0.166752	0.144439
chr1	4527001	4537000	21	0.193583	0.166333
chr1	4528001	4538000	21	0.165899	0.138348
chr1	4529001	4539000	22	0.157852	0.132197
chr1	4530001	4540000	22	0.127897	0.102281
chr1	4531001	4541000	23	0.128394	0.103864
chr1	4532001	4542000	23	0.165287	0.129717
chr1	4533001	4543000	19	0.19526	0.159455
chr1	4534001	4544000	24	0.395469	0.307131
chr1	4535001	4545000	26	0.386338	0.29775
chr1	4536001	4546000	25	0.38273	0.291657
chr1	4537001	4547000	24	0.380267	0.286121
chr1	4538001	4548000	26	0.385055	0.286857
chr1	4539001	4549000	25	0.423042	0.31461
chr1	4540001	4550000	22	0.461629	0.351559
chr1	4541001	4551000	23	0.449457	0.337745
chr1	4542001	4552000	27	0.371834	0.258539
chr1	4543001	4553000	31	0.356	0.241847
chr1	4544001	4554000	23	0.191188	0.0999813
chr1	4545001	4555000	26	0.162751	0.0830276
chr1	4546001	4556000	27	0.147352	0.0701935
chr1	4547001	4557000	28	0.145684	0.0696481
chr1	4548001	4558000	31	0.101502	0.0509854
chr1	4549001	4559000	35	0.0479044	0.0230792
chr1	4550001	4560000	36	0.0454833	0.0216681
chr1	4551001	4561000	34	0.042808	0.0178678
chr1	4552001	4562000	35	0.0556754	0.0298894
chr1	4553001	4563000	43	0.00815159	0.00440874
chr1	4554001	4564000	52	0.0011908	0.000335771
chr1	4555001	4565000	54	-0.010325	-0.0104513
chr1	4556001	4566000	53	-0.0103853	-0.0104195
chr1	4557001	4567000	57	-0.00782296	-0.00835968
chr1	4558001	4568000	56	-0.00847142	-0.00909521
chr1	4559001	4569000	64	0.00168102	0.000689938
chr1	4560001	4570000	77	0.0129045	0.0109263
chr1	4561001	4571000	87	0.0163256	0.0144784
chr1	4562001	4572000	87	0.0213714	0.0185328
chr1	4563001	4573000	75	0.0259942	0.0229423
chr1	4564001	4574000	65	0.037177	0.0335124
chr1	4565001	4575000	64	0.0522088	0.0466909
chr1	4566001	4576000	75	0.0610154	0.0547623
chr1	4567001	4577000	97	0.0673942	0.0612879
chr1	4568001	4578000	109	0.0891889	0.0799308
chr1	4569001	4579000	104	0.117104	0.102382
chr1	4570001	4580000	97	0.126502	0.108418
chr1	4571001	4581000	90	0.161557	0.133712
chr1	4572001	4582000	84	0.166538	0.136586
chr1	4573001	4583000	84	0.166707	0.137115
chr1	4574001	4584000	82	0.169368	0.138647
chr1	4575001	4585000	75	0.175984	0.145727
chr1	4576001	4586000	63	0.189212	0.156469
chr1	4577001	4587000	36	0.263879	0.219142
chr1	4578001	4588000	19	0.323117	0.261657
chr1	4579001	4589000	12	0.340211	0.24605
chr1	4580001	4590000	6	0.508521	0.414469
chr1	4581001	4591000	7	0.104418	0.0893893
chr1	4582001	4592000	7	0.104418	0.0893893
chr1	4583001	4593000	7	0.090868	0.0843567
chr1	4584001	4594000	12	0.043826	0.0397656
chr1	4585001	4595000	16	0.0351714	0.0301177
chr1	4586001	4596000	18	0.0280127	0.0243023
chr1	4587001	4597000	18	0.0280127	0.0243023
chr1	4588001	4598000	19	0.0254222	0.0223117
chr1	4589001	4599000	20	-0.00338462	0.00155021
chr1	4590001	4600000	20	-0.00710954	-0.00723266
chr1	4591001	4601000	17	-0.0110056	-0.0130927
chr1	4592001	4602000	20	-0.0120417	-0.013648
chr1	4593001	4603000	22	-0.0124163	-0.0135972
chr1	4594001	4604000	19	0.0193146	0.00956474
chr1	4595001	4605000	18	0.0158472	0.00622969
chr1	4596001	4606000	17	0.0211158	0.00851197
chr1	4597001	4607000	17	0.0211158	0.00851197
chr1	4598001	4608000	20	0.0204572	0.00687744
chr1	4599001	4609000	23	0.0203439	0.00250064
chr1	4600001	4610000	24	0.0181421	-0.000631708
chr1	4601001	4611000	26	0.0162051	-7.84712e-05
chr1	4602001	4612000	27	0.0485044	0.0214503
chr1	4603001	4613000	28	0.0816085	0.0469245
chr1	4604001	4614000	35	0.0676298	0.0430102
chr1	4605001	4615000	37	0.0897822	0.0585668
chr1	4606001	4616000	47	0.08474	0.0601757
chr1	4607001	4617000	56	0.0806111	0.0579939
chr1	4608001	4618000	55	0.0828446	0.0617684
chr1	4609001	4619000	53	0.0860075	0.069714
chr1	4610001	4620000	61	0.0934463	0.0848273
chr1	4611001	4621000	63	0.0989215	0.0862865
chr1	4612001	4622000	64	0.0854283	0.0744613
chr1	4613001	4623000	66	0.0798449	0.0665364
chr1	4614001	4624000	59	0.0913323	0.0726347
chr1	4615001	4625000	58	0.0835027	0.066947
chr1	4616001	4626000	52	0.0931136	0.0731702
chr1	4617001	4627000	47	0.101092	0.0803263
chr1	4618001	4628000	50	0.127759	0.10052
chr1	4619001	4629000	51	0.128407	0.0984138
chr1	4620001	4630000	44	0.126695	0.0876235
chr1	4621001	4631000	41	0.121403	0.086283
chr1	4622001	4632000	38	0.13542	0.0982587
chr1	4623001	4633000	38	0.188541	0.150856
chr1	4624001	4634000	43	0.209734	0.170171
chr1	4625001	4635000	43	0.249186	0.199988
chr1	4626001	4636000	39	0.261545	0.205098
chr1	4627001	4637000	37	0.26731	0.209016
chr1	4628001	4638000	32	0.259099	0.197128
chr1	4629001	4639000	32	0.287099	0.22315
chr1	4630001	4640000	31	0.301599	0.221529
chr1	4631001	4641000	30	0.33194	0.243831
chr1	4632001	4642000	30	0.350823	0.26849
chr1	4633001	4643000	27	0.309185	0.212845
chr1	4634001	4644000	23	0.250477	0.154018
chr1	4635001	4645000	20	0.180554	0.106608
chr1	4636001	4646000	19	0.185393	0.113763
chr1	4637001	4647000	20	0.172118	0.110922
chr1	4638001	4648000	19	0.177288	0.119173
chr1	4639001	4649000	16	0.12629	0.0828579
chr1	4640001	4650000	15	0.135756	0.100314
chr1	4641001	4651000	15	0.103659	0.0758481
chr1	4642001	4652000	13	0.034023	0.0262638
chr1	4643001	4653000	11	0.087223	0.0668438
chr1	4644001	4654000	8	0.124729	0.11272
chr1	4645001	4655000	7	0.13314	0.119388
chr1	4646001	4656000	7	0.13314	0.119388
chr1	4647001	4657000	4	0.182689	0.163528
chr1	4648001	4658000	10	0.129071	0.108237
chr1	4649001	4659000	12	0.197244	0.145579
chr1	4650001	4660000	12	0.183605	0.134372
chr1	4651001	4661000	11	0.197363	0.143477
chr1	4652001	4662000	13	0.168272	0.118347
chr1	4653001	4663000	13	0.129935	0.0842247
chr1	4654001	4664000	14	0.114713	0.0750938
chr1	4655001	4665000	23	0.0900588	0.0730768
chr1	4656001	4666000	29	0.07576	0.0525372
chr1	4657001	4667000	30	0.0875782	0.0604883
chr1	4658001	4668000	28	0.0975515	0.0666563
chr1	4659001	4669000	25	0.0563084	0.0451524
chr1	4660001	4670000	24	0.0589771	0.0465663
chr1	4661001	4671000	32	0.118824	0.0838192
chr1	4662001	4672000	32	0.15019	0.107232
chr1	4663001	4673000	31	0.153538	0.112058
chr1	4664001	4674000	31	0.166482	0.1222
chr1	4665001	4675000	27	0.220895	0.159994
chr1	4666001	4676000	29	0.215284	0.190444
chr1	4667001	4677000	33	0.203518	0.181931
chr1	4668001	4678000	33	0.199495	0.177781
chr1	4669001	4679000	40	0.186716	0.168474
chr1	4670001	4680000	43	0.182923	0.159701
chr1	4671001	4681000	41	0.167383	0.153424
chr1	4672001	4682000	42	0.156918	0.144948
chr1	4673001	4683000	42	0.156918	0.144948
chr1	4674001	4684000	41	0.153871	0.141879
chr1	4675001	4685000	36	0.13854	0.129331
chr1	4676001	4686000	28	0.140135	0.128931
chr1	4677001	4687000	23	0.136002	0.123398
chr1	4678001	4688000	19	0.145825	0.131323
chr1	4679001	4689000	12	0.157665	0.135246
chr1	4680001	4690000	9	0.168485	0.166084
chr1	4681001	4691000	3	0.172165	0.168963
chr1	4683001	4693000	4	0.163569	0.136616
chr1	4684001	4694000	10	0.184747	0.166242
chr1	4685001	4695000	12	0.171907	0.158302
chr1	4686001	4696000	13	0.196072	0.176752
chr1	4687001	4697000	15	0.19605	0.171266
chr1	4688001	4698000	17	0.207467	0.174531
chr1	4689001	4699000	18	0.201782	0.16391
chr1	4690001	4700000	19	0.203531	0.167225
chr1	4691001	4701000	21	0.200339	0.167158
chr1	4692001	4702000	23	0.208869	0.176912
chr1	4693001	4703000	19	0.218924	0.185396
chr1	4694001	4704000	15	0.222343	0.18823
chr1	4695001	4705000	13	0.239148	0.198942
chr1	4696001	4706000	14	0.254342	0.212897
chr1	4697001	4707000	16	0.256615	0.220448
chr1	4698001	4708000	18	0.253132	0.222176
chr1	4699001	4709000	22	0.232336	0.204136
chr1	4700001	4710000	42	0.247508	0.230938
chr1	4701001	4711000	63	0.250498	0.234388
chr1	4702001	4712000	62	0.250699	0.234351
chr1	4703001	4713000	64	0.251471	0.231773
chr1	4704001	4714000	63	0.252054	0.228243
chr1	4705001	4715000	68	0.242802	0.214528
chr1	4706001	4716000	66	0.236685	0.209022
chr1	4707001	4717000	63	0.235487	0.208306
chr1	4708001	4718000	63	0.227831	0.198745
chr1	4709001	4719000	59	0.231975	0.203859
chr1	4710001	4720000	41	0.213674	0.176447
chr1	4711001	4721000	20	0.142143	0.101685
chr1	4712001	4722000	22	0.129337	0.0967627
chr1	4713001	4723000	25	0.107403	0.0883187
chr1	4714001	4724000	30	0.112363	0.0956867
chr1	4715001	4725000	29	0.146014	0.125539
chr1	4716001	4726000	31	0.156171	0.133341
chr1	4717001	4727000	30	0.156427	0.132931
chr1	4718001	4728000	27	0.157737	0.137806
chr1	4719001	4729000	27	0.160053	0.140885
chr1	4720001	4730000	26	0.148273	0.130943
chr1	4721001	4731000	27	0.146371	0.130099
chr1	4722001	4732000	26	0.140891	0.117026
chr1	4723001	4733000	25	0.15962	0.135785
chr1	4724001	4734000	24	0.176329	0.158694
chr1	4725001	4735000	24	0.166365	0.149086
chr1	4726001	4736000	23	0.163804	0.148833
chr1	4727001	4737000	25	0.193636	0.169525
chr1	4728001	4738000	32	0.21147	0.187947
chr1	4729001	4739000	40	0.184702	0.165864
chr1	4730001	4740000	48	0.163108	0.14716
chr1	4731001	4741000	51	0.169085	0.149886
chr1	4732001	4742000	51	0.167685	0.151886
chr1	4733001	4743000	52	0.154615	0.137205
chr1	4734001	4744000	53	0.142293	0.123298
chr1	4735001	4745000	54	0.127597	0.110774
chr1	4736001	4746000	56	0.127274	0.1114
chr1	4737001	4747000	56	0.110347	0.0987263
chr1	4738001	4748000	48	0.0858569	0.0781657
chr1	4739001	4749000	40	0.0862679	0.0770248
chr1	4740001	4750000	31	0.0879141	0.0757286
chr1	4741001	4751000	27	0.0737801	0.0671065
chr1	4742001	4752000	28	0.0882066	0.078127
chr1	4743001	4753000	25	0.0947737	0.0837184
chr1	4744001	4754000	21	0.114656	0.0963029
chr1	4745001	4755000	20	0.117535	0.0977383
chr1	4746001	4756000	23	0.111991	0.0923084
chr1	4747001	4757000	25	0.134976	0.112648
chr1	4748001	4758000	33	0.11339	0.0945728
chr1	4749001	4759000	36	0.141819	0.119523
chr1	4750001	4760000	40	0.162078	0.13173
chr1	4751001	4761000	41	0.173753	0.142684
chr1	4752001	4762000	41	0.179601	0.149004
chr1	4753001	4763000	42	0.193311	0.161999
chr1	4754001	4764000	48	0.193226	0.163545
chr1	4755001	4765000	55	0.203411	0.177414
chr1	4756001	4766000	55	0.19616	0.168783
chr1	4757001	4767000	57	0.180392	0.153097
chr1	4758001	4768000	54	0.190222	0.163843
chr1	4759001	4769000	55	0.194192	0.166199
chr1	4760001	4770000	57	0.202672	0.18211
chr1	4761001	4771000	57	0.201107	0.184478
chr1	4762001	4772000	59	0.203238	0.188672
chr1	4763001	4773000	64	0.212613	0.202693
chr1	4764001	4774000	58	0.217678	0.210759
chr1	4765001	4775000	56	0.244862	0.23842
chr1	4766001	4776000	59	0.263178	0.259507
chr1	4767001	4777000	59	0.288901	0.281863
chr1	4768001	4778000	63	0.301662	0.285225
chr1	4769001	4779000	59	0.294557	0.278725
chr1	4770001	4780000	55	0.284203	0.261963
chr1	4771001	4781000	55	0.272582	0.24586
chr1	4772001	4782000	52	0.262615	0.232834
chr1	4773001	4783000	49	0.226113	0.19191
chr1	4774001	4784000	48	0.224476	0.189098
chr1	4775001	4785000	45	0.210986	0.172751
chr1	4776001	4786000	43	0.232565	0.183116
chr1	4777001	4787000	43	0.235454	0.194247
chr1	4778001	4788000	40	0.235097	0.2107
chr1	4779001	4789000	45	0.235758	0.199314
chr1	4780001	4790000	44	0.236128	0.198705
chr1	4781001	4791000	41	0.247366	0.208791
chr1	4782001	4792000	42	0.257561	0.224761
chr1	4783001	4793000	41	0.27592	0.243434
chr1	4784001	4794000	43	0.256688	0.231582
chr1	4785001	4795000	40	0.221252	0.204651
chr1	4786001	4796000	37	0.163107	0.163001
chr1	4787001	4797000	33	0.132433	0.125578
chr1	4788001	4798000	31	0.108988	0.0925294
chr1	4789001	4799000	30	0.110625	0.100253
chr1	4790001	4800000	37	0.0882918	0.0809953
chr1	4791001	4801000	40	0.140591	0.110445
chr1	4792001	4802000	42	0.145859	0.10827
chr1	4793001	4803000	55	0.133085	0.104675
chr1	4794001	4804000	62	0.126789	0.104379
chr1	4795001	4805000	68	0.12188	0.103879
chr1	4796001	4806000	71	0.124938	0.109057
chr1	4797001	4807000	80	0.125818	0.110976
chr1	4798001	4808000	80	0.13252	0.116396
chr1	4799001	4809000	80	0.151246	0.133145
chr1	4800001	4810000	74	0.179455	0.16146
chr1	4801001	4811000	75	0.160785	0.15151
chr1	4802001	4812000	77	0.193953	0.179647
chr1	4803001	4813000	64	0.254041	0.227541
chr1	4804001	4814000	57	0.287668	0.258364
chr1	4805001	4815000	51	0.3127	0.28109
chr1	4806001	4816000	49	0.3119	0.284348
chr1	4807001	4817000	52	0.381959	0.364418
chr1	4808001	4818000	59	0.362055	0.339853
chr1	4809001	4819000	58	0.340838	0.315077
chr1	4810001	4820000	59	0.326532	0.301535
chr1	4811001	4821000	58	0.326653	0.306766
chr1	4812001	4822000	53	0.298716	0.279608
chr1	4813001	4823000	51	0.266064	0.253305
chr1	4814001	4824000	49	0.255348	0.242517
chr1	4815001	4825000	47	0.274292	0.257641
chr1	4816001	4826000	44	0.291268	0.273895
chr1	4817001	4827000	31	0.210904	0.19578
chr1	4818001	4828000	21	0.21623	0.211015
chr1	4819001	4829000	17	0.252069	0.248393
chr1	4820001	4830000	15	0.269013	0.259108
chr1	4821001	4831000	16	0.279319	0.266381
chr1	4822001	4832000	19	0.310691	0.31295
chr1	4823001	4833000	22	0.286301	0.292474
chr1	4824001	4834000	25	0.359914	0.327156
chr1	4825001	4835000	28	0.326874	0.286278
chr1	4826001	4836000	27	0.336692	0.29139
chr1	4827001	4837000	26	0.337444	0.290215
chr1	4828001	4838000	31	0.286218	0.241612
chr1	4829001	4839000	36	0.275083	0.234501
chr1	4830001	4840000	41	0.286151	0.245171
chr1	4831001	4841000	42	0.269336	0.228045
chr1	4832001	4842000	37	0.25356	0.202785
chr1	4833001	4843000	34	0.262288	0.204775
chr1	4834001	4844000	31	0.197129	0.175233
chr1	4835001	4845000	28	0.213772	0.193654
chr1	4836001	4846000	28	0.205921	0.185313
chr1	4837001	4847000	31	0.226954	0.202
chr1	4838001	4848000	25	0.257507	0.23422
chr1	4839001	4849000	21	0.262688	0.231313
chr1	4840001	4850000	16	0.256847	0.225016
chr1	4841001	4851000	12	0.346263	0.304297
chr1	4842001	4852000	13	0.347263	0.308418
chr1	4843001	4853000	12	0.43773	0.377256
chr1	4844001	4854000	13	0.425518	0.369242
chr1	4845001	4855000	12	0.432868	0.371557
chr1	4846001	4856000	11	0.463941	0.402603
chr1	4847001	4857000	9	0.47244	0.410763
chr1	4848001	4858000	10	0.455894	0.366364
chr1	4849001	4859000	17	0.374038	0.204549
chr1	4850001	4860000	28	0.275484	0.0853768
chr1	4851001	4861000	37	0.178409	0.0354861
chr1	4852001	4862000	42	0.154892	0.0292053
chr1	4853001	4863000	44	0.13551	0.0292971
chr1	4854001	4864000	46	0.144844	0.0374631
chr1	4855001	4865000	47	0.147391	0.0408676
chr1	4856001	4866000	50	0.145228	0.044982
chr1	4857001	4867000	52	0.151911	0.0551375
chr1	4858001	4868000	52	0.148493	0.0556483
chr1	4859001	4869000	47	0.213781	0.097498
chr1	4860001	4870000	41	0.317191	0.200136
chr1	4861001	4871000	34	0.336739	0.266553
chr1	4862001	4872000	33	0.374775	0.312166
chr1	4863001	4873000	30	0.367477	0.311115
chr1	4864001	4874000	28	0.371579	0.308928
chr1	4865001	4875000	28	0.37661	0.314539
chr1	4866001	4876000	28	0.383528	0.317074
chr1	4867001	4877000	28	0.374654	0.294179
chr1	4868001	4878000	31	0.353124	0.264038
chr1	4869001	4879000	39	0.267525	0.175981
chr1	4870001	4880000	38	0.16839	0.10287
chr1	4871001	4881000	39	0.151982	0.0857643
chr1	4872001	4882000	36	0.0796124	0.049085
chr1	4873001	4883000	38	0.083874	0.0538688
chr1	4874001	4884000	36	0.0734754	0.0457903
chr1	4875001	4885000	37	0.0717665	0.0478813
chr1	4876001	4886000	36	0.0636514	0.047234
chr1	4877001	4887000	37	0.0663551	0.0627723
chr1	4878001	4888000	34	0.0990023	0.0832695
chr1	4879001	4889000	28	0.177984	0.135538
chr1	4880001	4890000	22	0.21678	0.159708
chr1	4881001	4891000	21	0.267198	0.206431
chr1	4882001	4892000	21	0.259469	0.211489
chr1	4883001	4893000	27	0.243939	0.202643
chr1	4884001	4894000	29	0.250958	0.211462
chr1	4885001	4895000	32	0.268225	0.23213
chr1	4886001	4896000	36	0.302812	0.251528
chr1	4887001	4897000	39	0.309837	0.260617
chr1	4888001	4898000	44	0.309176	0.265165
chr1	4889001	4899000	45	0.347546	0.298825
chr1	4890001	4900000	51	0.345741	0.301277
chr1	4891001	4901000	56	0.362834	0.310661
chr1	4892001	4902000	62	0.335403	0.289415
chr1	4893001	4903000	59	0.378422	0.313258
chr1	4894001	4904000	65	0.348499	0.286307
chr1	4895001	4905000	66	0.321668	0.266935
chr1	4896001	4906000	66	0.287411	0.250388
chr1	4897001	4907000	61	0.276667	0.241468
chr1	4898001	4908000	55	0.270739	0.232296
chr1	4899001	4909000	52	0.231104	0.198193
chr1	4900001	4910000	47	0.218081	0.177759
chr1	4901001	4911000	40	0.180605	0.141018
chr1	4902001	4912000	37	0.201152	0.15909
chr1	4903001	4913000	43	0.129133	0.113263
chr1	4904001	4914000	46	0.12537	0.102491
chr1	4905001	4915000	45	0.122312	0.0959769
chr1	4906001	4916000	40	0.117317	0.0891079
chr1	4907001	4917000	41	0.11372	0.0863588
chr1	4908001	4918000	43	0.114207	0.0880088
chr1	4909001	4919000	46	0.10604	0.0811463
chr1	4910001	4920000	49	0.102764	0.0817179
chr1	4911001	4921000	52	0.114329	0.0919773
chr1	4912001	4922000	51	0.123747	0.102578
chr1	4913001	4923000	46	0.156447	0.125279
chr1	4914001	4924000	42	0.168165	0.158448
chr1	4915001	4925000	47	0.168847	0.170415
chr1	4916001	4926000	49	0.176278	0.180686
chr1	4917001	4927000	54	0.229748	0.216417
chr1	4918001	4928000	61	0.232804	0.210674
chr1	4919001	4929000	57	0.25413	0.226404
chr1	4920001	4930000	60	0.277118	0.242946
chr1	4921001	4931000	61	0.29358	0.252714
chr1	4922001	4932000	60	0.287204	0.247588
chr1	4923001	4933000	57	0.293833	0.256864
chr1	4924001	4934000	54	0.325019	0.280736
chr1	4925001	4935000	49	0.364895	0.300309
chr1	4926001	4936000	51	0.378599	0.315104
chr1	4927001	4937000	50	0.373701	0.323505
chr1	4928001	4938000	45	0.417602	0.367494
chr1	4929001	4939000	47	0.402038	0.359313
chr1	4930001	4940000	51	0.401835	0.372604
chr1	4931001	4941000	49	0.398165	0.380546
chr1	4932001	4942000	56	0.403779	0.381536
chr1	4933001	4943000	62	0.397083	0.375839
chr1	4934001	4944000	63	0.378844	0.358425
chr1	4935001	4945000	58	0.382916	0.366983
chr1	4936001	4946000	55	0.366212	0.356797
chr1	4937001	4947000	64	0.380296	0.352422
chr1	4938001	4948000	73	0.527649	0.431819
chr1	4939001	4949000	75	0.600854	0.478346
chr1	4940001	4950000	70	0.656239	0.519769
chr1	4941001	4951000	70	0.672554	0.533459
chr1	4942001	4952000	65	0.724841	0.591127
chr1	4943001	4953000	62	0.737137	0.591449
chr1	4944001	4954000	57	0.756145	0.620133
chr1	4945001	4955000	57	0.756145	0.620133
chr1	4946001	4956000	58	0.739155	0.601051
chr1	4947001	4957000	42	0.800495	0.684809
chr1	4948001	4958000	37	0.699312	0.5126
chr1	4949001	4959000	33	0.614588	0.426618
chr1	4950001	4960000	34	0.435418	0.283783
chr1	4951001	4961000	44	0.273016	0.168441
chr1	4952001	4962000	52	0.0662142	0.0507401
chr1	4953001	4963000	55	0.0273563	0.0253127
chr1	4954001	4964000	59	0.0305059	0.0283325
chr1	4955001	4965000	62	0.0301397	0.0283994
chr1	4956001	4966000	63	0.0356143	0.034533
chr1	4957001	4967000	66	0.0344367	0.0335426
chr1	4958001	4968000	59	0.0187855	0.0208021
chr1	4959001	4969000	62	0.0325484	0.03359
chr1	4960001	4970000	58	0.0393676	0.0393004
chr1	4961001	4971000	48	0.0714185	0.0655016
chr1	4962001	4972000	48	0.174913	0.152992
chr1	4963001	4973000	44	0.283714	0.237001
chr1	4964001	4974000	44	0.329736	0.275564
chr1	4965001	4975000	44	0.368976	0.31039
chr1	4966001	4976000	46	0.395458	0.340519
chr1	4967001	4977000	50	0.410058	0.337117
chr1	4968001	4978000	58	0.387647	0.311669
chr1	4969001	4979000	56	0.397737	0.323695
chr1	4970001	4980000	70	0.541492	0.449027
chr1	4971001	4981000	83	0.604682	0.510892
chr1	4972001	4982000	77	0.643215	0.544837
chr1	4973001	4983000	76	0.633602	0.530499
chr1	4974001	4984000	77	0.63653	0.536847
chr1	4975001	4985000	76	0.630975	0.523642
chr1	4976001	4986000	73	0.636232	0.507919
chr1	4977001	4987000	70	0.644112	0.540263
chr1	4978001	4988000	62	0.682113	0.596716
chr1	4979001	4989000	60	0.68574	0.600476
chr1	4980001	4990000	44	0.61949	0.512828
chr1	4981001	4991000	37	0.408971	0.286968
chr1	4982001	4992000	32	0.343348	0.237218
chr1	4983001	4993000	29	0.315783	0.212862
chr1	4984001	4994000	26	0.20716	0.138507
chr1	4985001	4995000	28	0.244937	0.177669
chr1	4986001	4996000	25	0.259959	0.204493
chr1	4987001	4997000	23	0.170781	0.145657
chr1	4988001	4998000	23	0.169007	0.14191
chr1	4989001	4999000	26	0.151775	0.1271
chr1	4990001	5000000	26	0.16245	0.134947
chr1	4991001	5001000	18	0.210133	0.19147
chr1	4992001	5002000	18	0.22106	0.200447
chr1	4993001	5003000	17	0.228034	0.205296
chr1	4994001	5004000	18	0.199409	0.185346
chr1	4995001	5005000	19	0.159969	0.151919
chr1	4996001	5006000	23	0.147161	0.141145
chr1	4997001	5007000	22	0.16164	0.153766
chr1	4998001	5008000	26	0.155787	0.13469
chr1	4999001	5009000	22	0.172279	0.149884
chr1	5000001	5010000	21	0.161793	0.140599
chr1	5001001	5011000	20	0.172523	0.149839
chr1	5002001	5012000	19	0.157128	0.137225
chr1	5003001	5013000	28	0.313278	0.276712
chr1	5004001	5014000	29	0.381459	0.337729
chr1	5005001	5015000	27	0.427976	0.373326
chr1	5006001	5016000	27	0.499946	0.441489
chr1	5007001	5017000	30	0.509404	0.449574
chr1	5008001	5018000	36	0.575004	0.543775
chr1	5009001	5019000	41	0.589706	0.55996
chr1	5010001	5020000	44	0.594749	0.567125
chr1	5011001	5021000	52	0.59071	0.544187
chr1	5012001	5022000	52	0.588944	0.539733
chr1	5013001	5023000	44	0.595958	0.536737
chr1	5014001	5024000	41	0.600107	0.535822
chr1	5015001	5025000	40	0.614813	0.553413
chr1	5016001	5026000	40	0.611197	0.538256
chr1	5017001	5027000	38	0.608716	0.519411
chr1	5018001	5028000	29	0.589371	0.481094
chr1	5019001	5029000	24	0.565827	0.440386
chr1	5020001	5030000	21	0.550672	0.408291
chr1	5021001	5031000	13	0.539531	0.402301
chr1	5022001	5032000	15	0.542936	0.376342
chr1	5023001	5033000	15	0.499191	0.327855
chr1	5024001	5034000	15	0.447699	0.28066
chr1	5025001	5035000	15	0.308102	0.187747
chr1	5026001	5036000	18	0.169106	0.117474
chr1	5027001	5037000	18	0.158644	0.106453
chr1	5028001	5038000	21	0.0922843	0.0583977
chr1	5029001	5039000	32	0.0468645	0.0249245
chr1	5030001	5040000	42	0.0861649	0.0310314
chr1	5031001	5041000	45	0.0776696	0.027144
chr1	5032001	5042000	53	0.0954328	0.0230191
chr1	5033001	5043000	66	0.0808127	0.016522
chr1	5034001	5044000	74	0.0708334	0.0114601
chr1	5035001	5045000	77	0.0704249	0.0129401
chr1	5036001	5046000	77	0.0446493	-0.0012135
chr1	5037001	5047000	83	0.076097	0.0156948
chr1	5038001	5048000	82	0.109072	0.0325101
chr1	5039001	5049000	73	0.153487	0.0564764
chr1	5040001	5050000	68	0.18442	0.0832493
chr1	5041001	5051000	74	0.24669	0.13228
chr1	5042001	5052000	68	0.26679	0.155537
chr1	5043001	5053000	57	0.316972	0.208795
chr1	5044001	5054000	50	0.345424	0.251522
chr1	5045001	5055000	45	0.355539	0.274736
chr1	5046001	5056000	38	0.390973	0.330543
chr1	5047001	5057000	30	0.4213	0.374788
chr1	5048001	5058000	30	0.415622	0.373279
chr1	5049001	5059000	30	0.397421	0.357669
chr1	5050001	5060000	25	0.389821	0.347446
chr1	5051001	5061000	16	0.336371	0.290016
chr1	5052001	5062000	11	0.341041	0.311822
chr1	5053001	5063000	14	0.220499	0.216872
chr1	5054001	5064000	13	0.2037	0.203536
chr1	5055001	5065000	14	0.204781	0.204801
chr1	5056001	5066000	15	0.189858	0.191319
chr1	5057001	5067000	15	0.189858	0.191319
chr1	5058001	5068000	14	0.164922	0.160866
chr1	5059001	5069000	14	0.23294	0.204836
chr1	5060001	5070000	15	0.229996	0.188959
chr1	5061001	5071000	17	0.243935	0.202917
chr1	5062001	5072000	22	0.338109	0.26823
chr1	5063001	5073000	20	0.482526	0.346357
chr1	5064001	5074000	20	0.500285	0.361603
chr1	5065001	5075000	26	0.587831	0.465555
chr1	5066001	5076000	28	0.61267	0.495361
chr1	5067001	5077000	32	0.615519	0.497223
chr1	5068001	5078000	30	0.639484	0.514263
chr1	5069001	5079000	30	0.615624	0.482497
chr1	5070001	5080000	32	0.575704	0.456162
chr1	5071001	5081000	37	0.513501	0.394337
chr1	5072001	5082000	34	0.471384	0.354519
chr1	5073001	5083000	33	0.414532	0.313316
chr1	5074001	5084000	32	0.416921	0.313498
chr1	5075001	5085000	28	0.304983	0.222278
chr1	5076001	5086000	28	0.244172	0.174427
chr1	5077001	5087000	24	0.149969	0.118455
chr1	5078001	5088000	24	0.146583	0.112426
chr1	5079001	5089000	28	0.162312	0.119847
chr1	5080001	5090000	30	0.191868	0.143002
chr1	5081001	5091000	27	0.22188	0.152848
chr1	5082001	5092000	30	0.210077	0.147104
chr1	5083001	5093000	29	0.243224	0.174757
chr1	5084001	5094000	33	0.288519	0.20642
chr1	5085001	5095000	31	0.257731	0.18754
chr1	5086001	5096000	30	0.281907	0.200458
chr1	5087001	5097000	34	0.266097	0.191091
chr1	5088001	5098000	39	0.251752	0.182092
chr1	5089001	5099000	39	0.239466	0.173742
chr1	5090001	5100000	37	0.238462	0.169575
chr1	5091001	5101000	33	0.245121	0.176635
chr1	5092001	5102000	29	0.279997	0.203163
chr1	5093001	5103000	33	0.251219	0.189145
chr1	5094001	5104000	32	0.198987	0.154764
chr1	5095001	5105000	38	0.225388	0.177868
chr1	5096001	5106000	37	0.204742	0.165035
chr1	5097001	5107000	38	0.200362	0.165133
chr1	5098001	5108000	39	0.19642	0.166714
chr1	5099001	5109000	38	0.191954	0.174346
chr1	5100001	5110000	41	0.173346	0.162976
chr1	5101001	5111000	42	0.171977	0.162153
chr1	5102001	5112000	43	0.172163	0.161212
chr1	5103001	5113000	39	0.161614	0.151883
chr1	5104001	5114000	55	0.142848	0.137992
chr1	5105001	5115000	61	0.104689	0.108345
chr1	5106001	5116000	70	0.102391	0.110498
chr1	5107001	5117000	69	0.0996947	0.108577
chr1	5108001	5118000	63	0.0944183	0.10875
chr1	5109001	5119000	65	0.106335	0.119473
chr1	5110001	5120000	67	0.115382	0.129913
chr1	5111001	5121000	71	0.116442	0.132971
chr1	5112001	5122000	72	0.119362	0.137499
chr1	5113001	5123000	82	0.136317	0.150542
chr1	5114001	5124000	67	0.145666	0.159495
chr1	5115001	5125000	57	0.162974	0.173727
chr1	5116001	5126000	52	0.18169	0.178496
chr1	5117001	5127000	50	0.17936	0.176333
chr1	5118001	5128000	59	0.21743	0.203367
chr1	5119001	5129000	57	0.218995	0.200134
chr1	5120001	5130000	53	0.210797	0.189326
chr1	5121001	5131000	51	0.215407	0.190323
chr1	5122001	5132000	53	0.204924	0.177593
chr1	5123001	5133000	46	0.196479	0.167821
chr1	5124001	5134000	47	0.194784	0.170542
chr1	5125001	5135000	47	0.197379	0.173204
chr1	5126001	5136000	49	0.204042	0.177089
chr1	5127001	5137000	49	0.209335	0.177362
chr1	5128001	5138000	40	0.159957	0.136566
chr1	5129001	5139000	57	0.221009	0.192274
chr1	5130001	5140000	55	0.234439	0.201476
chr1	5131001	5141000	54	0.23478	0.199152
chr1	5132001	5142000	54	0.220801	0.185825
chr1	5133001	5143000	55	0.201621	0.166984
chr1	5134001	5144000	56	0.184175	0.150923
chr1	5135001	5145000	63	0.161783	0.126942
chr1	5136001	5146000	65	0.140596	0.109618
chr1	5137001	5147000	70	0.134088	0.105355
chr1	5138001	5148000	80	0.126286	0.0978496
chr1	5139001	5149000	66	0.0317444	0.0214341
chr1	5140001	5150000	77	0.0242158	0.016536
chr1	5141001	5151000	80	0.0203816	0.014354
chr1	5142001	5152000	78	0.0225542	0.0166104
chr1	5143001	5153000	77	0.0243727	0.0176207
chr1	5144001	5154000	72	0.0260825	0.0181747
chr1	5145001	5155000	68	0.0291041	0.0210456
chr1	5146001	5156000	69	0.0400382	0.0298298
chr1	5147001	5157000	68	0.0389276	0.0296503
chr1	5148001	5158000	63	0.0538709	0.0482295
chr1	5149001	5159000	64	0.0606264	0.0556169
chr1	5150001	5160000	57	0.0748132	0.067781
chr1	5151001	5161000	58	0.0743602	0.0665237
chr1	5152001	5162000	62	0.0705286	0.0634212
chr1	5153001	5163000	58	0.0749426	0.067392
chr1	5154001	5164000	58	0.0741784	0.0671056
chr1	5155001	5165000	52	0.0810732	0.0724835
chr1	5156001	5166000	42	0.0778427	0.0713444
chr1	5157001	5167000	36	0.089408	0.0786535
chr1	5158001	5168000	35	0.111769	0.0617388
chr1	5159001	5169000	33	0.10791	0.0577945
chr1	5160001	5170000	32	0.107912	0.0594235
chr1	5161001	5171000	34	0.118018	0.0747258
chr1	5162001	5172000	34	0.130058	0.0804329
chr1	5163001	5173000	37	0.141195	0.088941
chr1	5164001	5174000	47	0.140658	0.0964023
chr1	5165001	5175000	54	0.135143	0.093567
chr1	5166001	5176000	57	0.13602	0.0954879
chr1	5167001	5177000	59	0.134349	0.0928176
chr1	5168001	5178000	59	0.0970717	0.0818543
chr1	5169001	5179000	55	0.096844	0.0833487
chr1	5170001	5180000	50	0.0969435	0.0832409
chr1	5171001	5181000	48	0.0988639	0.0829951
chr1	5172001	5182000	47	0.104104	0.0933227
chr1	5173001	5183000	45	0.0957103	0.089385
chr1	5174001	5184000	34	0.089901	0.082985
chr1	5175001	5185000	28	0.0836689	0.0803626
chr1	5176001	5186000	25	0.0753664	0.0743984
chr1	5177001	5187000	23	0.0763089	0.0794144
chr1	5178001	5188000	21	0.0909894	0.0888363
chr1	5179001	5189000	27	0.110065	0.103176
chr1	5180001	5190000	34	0.0962992	0.0851743
chr1	5181001	5191000	34	0.0753641	0.066371
chr1	5182001	5192000	31	0.0621488	0.0499627
chr1	5183001	5193000	36	0.0755727	0.0610108
chr1	5184001	5194000	41	0.0914969	0.0759121
chr1	5185001	5195000	42	0.101978	0.0866871
chr1	5186001	5196000	42	0.101978	0.0866871
chr1	5187001	5197000	42	0.101978	0.0866871
chr1	5188001	5198000	40	0.10403	0.0879064
chr1	5189001	5199000	31	0.0973121	0.0802977
chr1	5190001	5200000	25	0.114455	0.103677
chr1	5191001	5201000	19	0.152636	0.141579
chr1	5192001	5202000	18	0.161026	0.148268
chr1	5193001	5203000	16	0.132741	0.118478
chr1	5194001	5204000	17	0.0544731	0.0464122
chr1	5195001	5205000	18	0.0153709	0.0104841
chr1	5196001	5206000	21	0.0155182	0.0117181
chr1	5197001	5207000	29	0.0132273	0.00891746
chr1	5198001	5208000	31	0.0013292	0.000919513
chr1	5199001	5209000	34	0.00199307	0.00140763
chr1	5200001	5210000	40	0.00192098	0.000614574
chr1	5201001	5211000	50	-0.00351776	-0.00468587
chr1	5202001	5212000	48	-0.00192322	-0.00319415
chr1	5203001	5213000	43	-0.00393981	-0.00540463
chr1	5204001	5214000	39	0.0274398	0.017196
chr1	5205001	5215000	40	0.0977117	0.060879
chr1	5206001	5216000	43	0.295426	0.18008
chr1	5207001	5217000	35	0.350582	0.220883
chr1	5208001	5218000	35	0.363018	0.235515
chr1	5209001	5219000	35	0.374415	0.252707
chr1	5210001	5220000	36	0.355268	0.242742
chr1	5211001	5221000	30	0.413025	0.299686
chr1	5212001	5222000	38	0.33102	0.228612
chr1	5213001	5223000	42	0.300015	0.202374
chr1	5214001	5224000	41	0.29202	0.192812
chr1	5215001	5225000	41	0.258728	0.163603
chr1	5216001	5226000	37	0.0385496	0.0397726
chr1	5217001	5227000	48	0.0578925	0.0490757
chr1	5218001	5228000	52	0.0570617	0.0442653
chr1	5219001	5229000	50	0.0585083	0.0445921
chr1	5220001	5230000	43	0.0921758	0.0639999
chr1	5221001	5231000	41	0.139314	0.0951198
chr1	5222001	5232000	34	0.195877	0.124375
chr1	5223001	5233000	36	0.194558	0.126735
chr1	5224001	5234000	40	0.172775	0.115885
chr1	5225001	5235000	36	0.176429	0.116387
chr1	5226001	5236000	38	0.172479	0.118673
chr1	5227001	5237000	32	0.140648	0.115518
chr1	5228001	5238000	26	0.131845	0.121389
chr1	5229001	5239000	29	0.118328	0.113372
chr1	5230001	5240000	33	0.104427	0.108908
chr1	5231001	5241000	31	0.0647825	0.0791311
chr1	5232001	5242000	37	0.0608525	0.0725774
chr1	5233001	5243000	37	0.0636979	0.0731788
chr1	5234001	5244000	36	0.0816212	0.0828166
chr1	5235001	5245000	45	0.0702812	0.066426
chr1	5236001	5246000	53	0.0508375	0.0409682
chr1	5237001	5247000	50	0.0553839	0.0414385
chr1	5238001	5248000	49	0.0578034	0.0427425
chr1	5239001	5249000	47	0.0536058	0.0349876
chr1	5240001	5250000	48	0.0343299	0.0121439
chr1	5241001	5251000	56	0.0261492	0.00508626
chr1	5242001	5252000	55	0.0325123	0.00593311
chr1	5243001	5253000	55	0.0315037	0.0034597
chr1	5244001	5254000	58	0.0148542	-0.00367296
chr1	5245001	5255000	51	0.0131125	-0.00594707
chr1	5246001	5256000	42	0.0378466	0.0124146
chr1	5247001	5257000	45	0.0485198	0.0192596
chr1	5248001	5258000	50	0.0400748	0.0168242
chr1	5249001	5259000	53	0.0340602	0.0143247
chr1	5250001	5260000	53	0.0639951	0.0365517
chr1	5251001	5261000	50	0.100788	0.0695093
chr1	5252001	5262000	46	0.105987	0.075703
chr1	5253001	5263000	45	0.137543	0.105778
chr1	5254001	5264000	41	0.193832	0.153432
chr1	5255001	5265000	44	0.222303	0.185964
chr1	5256001	5266000	46	0.234183	0.200327
chr1	5257001	5267000	51	0.254267	0.218281
chr1	5258001	5268000	70	0.415381	0.358731
chr1	5259001	5269000	70	0.435298	0.383676
chr1	5260001	5270000	75	0.444029	0.396863
chr1	5261001	5271000	77	0.446415	0.399755
chr1	5262001	5272000	92	0.421328	0.354868
chr1	5263001	5273000	88	0.42757	0.357279
chr1	5264001	5274000	86	0.420399	0.352232
chr1	5265001	5275000	82	0.423039	0.3517
chr1	5266001	5276000	77	0.431212	0.355204
chr1	5267001	5277000	70	0.438864	0.367703
chr1	5268001	5278000	48	0.308785	0.253822
chr1	5269001	5279000	46	0.290111	0.233575
chr1	5270001	5280000	36	0.257898	0.197082
chr1	5271001	5281000	30	0.227919	0.164955
chr1	5272001	5282000	14	0.259996	0.230051
chr1	5273001	5283000	13	0.271912	0.239846
chr1	5274001	5284000	13	0.248912	0.221074
chr1	5275001	5285000	15	0.251658	0.223068
chr1	5276001	5286000	16	0.248154	0.220469
chr1	5277001	5287000	13	0.243667	0.223445
chr1	5278001	5288000	13	0.233286	0.215019
chr1	5279001	5289000	11	0.251289	0.209293
chr1	5280001	5290000	11	0.226744	0.188409
chr1	5281001	5291000	11	0.228053	0.19075
chr1	5282001	5292000	16	0.147934	0.133167
chr1	5283001	5293000	18	0.135643	0.121532
chr1	5284001	5294000	18	0.149114	0.136915
chr1	5285001	5295000	16	0.115026	0.115541
chr1	5286001	5296000	16	0.111646	0.111869
chr1	5287001	5297000	16	0.111646	0.111869
chr1	5288001	5298000	16	0.12142	0.117677
chr1	5289001	5299000	20	0.158426	0.156156
chr1	5290001	5300000	19	0.164477	0.161384
chr1	5291001	5301000	19	0.163912	0.160687
chr1	5292001	5302000	14	0.190896	0.184893
chr1	5293001	5303000	13	0.196523	0.193481
chr1	5294001	5304000	13	0.190419	0.188575
chr1	5295001	5305000	12	0.188595	0.186551
chr1	5296001	5306000	20	0.154255	0.155443
chr1	5297001	5307000	25	0.162523	0.154146
chr1	5298001	5308000	27	0.133649	0.125368
chr1	5299001	5309000	26	0.098725	0.0950821
chr1	5300001	5310000	30	0.0969306	0.094435
chr1	5301001	5311000	31	0.0881656	0.0867753
chr1	5302001	5312000	38	0.0995983	0.100001
chr1	5303001	5313000	47	0.110141	0.106773
chr1	5304001	5314000	60	0.134687	0.120243
chr1	5305001	5315000	69	0.199913	0.15709
chr1	5306001	5316000	68	0.226612	0.174828
chr1	5307001	5317000	69	0.278627	0.209515
chr1	5308001	5318000	69	0.28434	0.211256
chr1	5309001	5319000	68	0.284702	0.212929
chr1	5310001	5320000	65	0.308249	0.229383
chr1	5311001	5321000	67	0.307265	0.226297
chr1	5312001	5322000	62	0.31411	0.226779
chr1	5313001	5323000	57	0.314763	0.226353
chr1	5314001	5324000	48	0.312232	0.214697
chr1	5315001	5325000	41	0.250754	0.17287
chr1	5316001	5326000	36	0.230806	0.151042
chr1	5317001	5327000	34	0.0999713	0.0759492
chr1	5318001	5328000	32	0.109649	0.0869905
chr1	5319001	5329000	30	0.113003	0.0844157
chr1	5320001	5330000	31	0.0702369	0.0671258
chr1	5321001	5331000	34	0.179651	0.119416
chr1	5322001	5332000	32	0.205171	0.138399
chr1	5323001	5333000	32	0.31073	0.199823
chr1	5324001	5334000	27	0.373624	0.236377
chr1	5325001	5335000	25	0.385771	0.239012
chr1	5326001	5336000	25	0.361432	0.218136
chr1	5327001	5337000	21	0.397613	0.237887
chr1	5328001	5338000	20	0.408989	0.241865
chr1	5329001	5339000	19	0.41457	0.257674
chr1	5330001	5340000	19	0.406285	0.236649
chr1	5331001	5341000	24	0.241929	0.0760983
chr1	5332001	5342000	24	0.219924	0.0639782
chr1	5333001	5343000	23	-0.03158	-0.0289604
chr1	5334001	5344000	25	-0.0278705	-0.0257723
chr1	5335001	5345000	29	0.0947585	0.025073
chr1	5336001	5346000	34	0.0881222	0.0237033
chr1	5337001	5347000	46	0.0872728	0.0267662
chr1	5338001	5348000	64	0.0956483	0.0343095
chr1	5339001	5349000	67	0.111775	0.0451344
chr1	5340001	5350000	67	0.122497	0.0532251
chr1	5341001	5351000	55	0.136923	0.0731837
chr1	5342001	5352000	54	0.137538	0.0727056
chr1	5343001	5353000	51	0.156529	0.0851995
chr1	5344001	5354000	50	0.15674	0.0866839
chr1	5345001	5355000	49	0.134245	0.0776692
chr1	5346001	5356000	43	0.226627	0.125112
chr1	5347001	5357000	31	0.268439	0.159822
chr1	5348001	5358000	12	0.395238	0.326202
chr1	5349001	5359000	10	0.397966	0.336584
chr1	5350001	5360000	9	0.424991	0.355721
chr1	5351001	5361000	12	0.37737	0.29594
chr1	5352001	5362000	12	0.37737	0.29594
chr1	5353001	5363000	21	0.302584	0.174587
chr1	5354001	5364000	21	0.318858	0.187571
chr1	5355001	5365000	19	0.318072	0.172846
chr1	5356001	5366000	26	0.144488	0.104943
chr1	5357001	5367000	31	0.167856	0.127154
chr1	5358001	5368000	35	0.149952	0.114725
chr1	5359001	5369000	36	0.146391	0.112208
chr1	5360001	5370000	37	0.141925	0.106411
chr1	5361001	5371000	36	0.144984	0.108667
chr1	5362001	5372000	39	0.137653	0.104607
chr1	5363001	5373000	31	0.137765	0.120145
chr1	5364001	5374000	38	0.113069	0.0957146
chr1	5365001	5375000	60	0.182035	0.140398
chr1	5366001	5376000	63	0.240525	0.189256
chr1	5367001	5377000	71	0.23344	0.185641
chr1	5368001	5378000	75	0.224771	0.181842
chr1	5369001	5379000	77	0.221902	0.179886
chr1	5370001	5380000	81	0.229319	0.186111
chr1	5371001	5381000	80	0.228057	0.184395
chr1	5372001	5382000	81	0.234476	0.190792
chr1	5373001	5383000	85	0.233239	0.19121
chr1	5374001	5384000	77	0.252424	0.208529
chr1	5375001	5385000	59	0.224242	0.194739
chr1	5376001	5386000	50	0.161356	0.143988
chr1	5377001	5387000	43	0.140548	0.117289
chr1	5378001	5388000	35	0.160984	0.128922
chr1	5379001	5389000	31	0.164948	0.128885
chr1	5380001	5390000	26	0.124648	0.10055
chr1	5381001	5391000	27	0.131972	0.106914
chr1	5382001	5392000	23	0.111067	0.0876715
chr1	5383001	5393000	18	0.102403	0.0758399
chr1	5384001	5394000	19	0.100033	0.0749405
chr1	5385001	5395000	15	0.0737324	0.0654928
chr1	5386001	5396000	13	0.0658419	0.058644
chr1	5387001	5397000	9	0.0785606	0.0814858
chr1	5388001	5398000	14	0.127945	0.119225
chr1	5389001	5399000	17	0.140758	0.130254
chr1	5390001	5400000	19	0.153853	0.138298
chr1	5391001	5401000	24	0.22008	0.188338
chr1	5392001	5402000	26	0.224752	0.191544
chr1	5393001	5403000	25	0.227107	0.193841
chr1	5394001	5404000	27	0.240605	0.205705
chr1	5395001	5405000	26	0.249291	0.214915
chr1	5396001	5406000	25	0.258337	0.225262
chr1	5397001	5407000	23	0.264574	0.232428
chr1	5398001	5408000	18	0.284877	0.245003
chr1	5399001	5409000	15	0.301204	0.257659
chr1	5400001	5410000	16	0.275552	0.226205
chr1	5401001	5411000	11	0.217734	0.168184
chr1	5402001	5412000	11	0.174558	0.138244
chr1	5403001	5413000	12	0.172156	0.137899
chr1	5404001	5414000	16	0.128389	0.116897
chr1	5405001	5415000	18	0.128886	0.11881
chr1	5406001	5416000	27	0.165928	0.147458
chr1	5407001	5417000	31	0.219113	0.173476
chr1	5408001	5418000	38	0.216709	0.172595
chr1	5409001	5419000	44	0.188086	0.15039
chr1	5410001	5420000	47	0.170407	0.140101
chr1	5411001	5421000	48	0.157689	0.129108
chr1	5412001	5422000	55	0.128063	0.105747
chr1	5413001	5423000	68	0.0993773	0.0837138
chr1	5414001	5424000	70	0.0796992	0.0663343
chr1	5415001	5425000	78	0.0675333	0.055614
chr1	5416001	5426000	76	0.0425617	0.0329193
chr1	5417001	5427000	80	0.0127094	0.0188378
chr1	5418001	5428000	76	-0.000235706	0.00284582
chr1	5419001	5429000	74	0.000914852	0.00333562
chr1	5420001	5430000	70	0.00166474	0.00388145
chr1	5421001	5431000	69	0.00077082	0.00280798
chr1	5422001	5432000	64	0.00444147	0.00609143
chr1	5423001	5433000	57	0.00694406	0.00808363
chr1	5424001	5434000	51	0.038446	0.0306087
chr1	5425001	5435000	41	0.0500993	0.0389837
chr1	5426001	5436000	36	0.0674024	0.05315
chr1	5427001	5437000	31	0.0871221	0.0625841
chr1	5428001	5438000	29	0.0956731	0.0718684
chr1	5429001	5439000	25	0.103323	0.079804
chr1	5430001	5440000	22	0.105804	0.0807336
chr1	5431001	5441000	20	0.117828	0.0922473
chr1	5432001	5442000	16	0.146107	0.118702
chr1	5433001	5443000	11	0.245565	0.205606
chr1	5434001	5444000	11	0.160427	0.139933
chr1	5435001	5445000	15	0.130532	0.113929
chr1	5436001	5446000	17	0.105512	0.0885395
chr1	5437001	5447000	16	0.0823999	0.0713132
chr1	5438001	5448000	18	0.0782166	0.065987
chr1	5439001	5449000	19	0.0826877	0.0703958
chr1	5440001	5450000	21	0.0827914	0.0697565
chr1	5441001	5451000	22	0.0896822	0.0770994
chr1	5442001	5452000	22	0.0896822	0.0770994
chr1	5443001	5453000	22	0.0820933	0.0721119
chr1	5444001	5454000	27	0.166103	0.142396
chr1	5445001	5455000	27	0.162523	0.132713
chr1	5446001	5456000	23	0.186235	0.150661
chr1	5447001	5457000	23	0.190923	0.157602
chr1	5448001	5458000	23	0.204352	0.174537
chr1	5449001	5459000	22	0.207406	0.175664
chr1	5450001	5460000	21	0.208557	0.174154
chr1	5451001	5461000	21	0.202064	0.162988
chr1	5452001	5462000	23	0.211317	0.174124
chr1	5453001	5463000	25	0.189042	0.160134
chr1	5454001	5464000	22	0.106303	0.0906076
chr1	5455001	5465000	22	0.109683	0.0977152
chr1	5456001	5466000	30	0.0921964	0.0831157
chr1	5457001	5467000	35	0.0902636	0.0791301
chr1	5458001	5468000	40	0.0718774	0.0640686
chr1	5459001	5469000	45	0.0640551	0.056743
chr1	5460001	5470000	47	0.0645448	0.0560414
chr1	5461001	5471000	48	0.102269	0.077472
chr1	5462001	5472000	47	0.0954716	0.071364
chr1	5463001	5473000	43	0.0966259	0.0702661
chr1	5464001	5474000	39	0.132449	0.0849318
chr1	5465001	5475000	35	0.145091	0.0927927
chr1	5466001	5476000	27	0.178587	0.107556
chr1	5467001	5477000	21	0.210333	0.120345
chr1	5468001	5478000	14	0.32151	0.188666
chr1	5469001	5479000	23	0.530503	0.458626
chr1	5470001	5480000	25	0.522666	0.489423
chr1	5471001	5481000	24	0.515095	0.488534
chr1	5472001	5482000	28	0.482218	0.44587
chr1	5473001	5483000	30	0.480353	0.439613
chr1	5474001	5484000	30	0.471457	0.436186
chr1	5475001	5485000	35	0.456952	0.381249
chr1	5476001	5486000	40	0.438397	0.334431
chr1	5477001	5487000	42	0.436055	0.314669
chr1	5478001	5488000	46	0.416138	0.283363
chr1	5479001	5489000	37	0.281842	0.176535
chr1	5480001	5490000	35	0.274485	0.158118
chr1	5481001	5491000	38	0.302919	0.162836
chr1	5482001	5492000	36	0.347311	0.17042
chr1	5483001	5493000	38	0.313303	0.151867
chr1	5484001	5494000	39	0.34902	0.16652
chr1	5485001	5495000	38	0.402931	0.21824
chr1	5486001	5496000	35	0.476204	0.286337
chr1	5487001	5497000	34	0.485031	0.306518
chr1	5488001	5498000	31	0.49791	0.344126
chr1	5489001	5499000	26	0.52203	0.356656
chr1	5490001	5500000	31	0.448543	0.314566
chr1	5491001	5501000	29	0.456931	0.346972
chr1	5492001	5502000	29	0.496493	0.390135
chr1	5493001	5503000	29	0.559468	0.472199
chr1	5494001	5504000	29	0.528371	0.446163
chr1	5495001	5505000	26	0.543764	0.453497
chr1	5496001	5506000	29	0.51386	0.392042
chr1	5497001	5507000	28	0.544657	0.425594
chr1	5498001	5508000	28	0.585313	0.445502
chr1	5499001	5509000	28	0.585313	0.445502
chr1	5500001	5510000	25	0.656921	0.471808
chr1	5501001	5511000	23	0.645791	0.446094
chr1	5502001	5512000	20	0.613818	0.404199
chr1	5503001	5513000	20	0.58235	0.383931
chr1	5504001	5514000	20	0.612516	0.407465
chr1	5505001	5515000	21	0.608577	0.411021
chr1	5506001	5516000	18	0.621331	0.487787
chr1	5507001	5517000	19	0.598189	0.481428
chr1	5508001	5518000	19	0.578818	0.493465
chr1	5509001	5519000	20	0.581897	0.500766
chr1	5510001	5520000	28	0.49727	0.322633
chr1	5511001	5521000	29	0.502802	0.332516
chr1	5512001	5522000	33	0.477694	0.322348
chr1	5513001	5523000	32	0.498497	0.324421
chr1	5514001	5524000	32	0.509051	0.321234
chr1	5515001	5525000	30	0.479797	0.296273
chr1	5516001	5526000	30	0.4641	0.288139
chr1	5517001	5527000	30	0.424019	0.252434
chr1	5518001	5528000	31	0.439812	0.260792
chr1	5519001	5529000	35	0.351486	0.206832
chr1	5520001	5530000	26	0.394957	0.321984
chr1	5521001	5531000	27	0.367083	0.296458
chr1	5522001	5532000	26	0.340168	0.275601
chr1	5523001	5533000	23	0.264196	0.222057
chr1	5524001	5534000	22	0.224552	0.199124
chr1	5525001	5535000	22	0.224552	0.199124
chr1	5526001	5536000	20	0.186146	0.156778
chr1	5527001	5537000	18	0.195445	0.16281
chr1	5528001	5538000	15	0.0899978	0.0793518
chr1	5529001	5539000	10	0.148162	0.139622
chr1	5530001	5540000	6	0.134861	0.125946
chr1	5531001	5541000	4	0.137832	0.128412
chr1	5532001	5542000	3	0.261466	0.250211
chr1	5533001	5543000	3	0.261466	0.250211
chr1	5534001	5544000	3	0.261466	0.250211
chr1	5535001	5545000	4	0.258926	0.250863
chr1	5536001	5546000	4	0.258926	0.250863
chr1	5537001	5547000	6	0.25524	0.239293
chr1	5538001	5548000	6	0.25524	0.239293
chr1	5539001	5549000	6	0.25524	0.239293
chr1	5540001	5550000	6	0.25524	0.239293
chr1	5541001	5551000	7	0.214844	0.202133
chr1	5542001	5552000	9	0.191406	0.17759
chr1	5543001	5553000	10	0.210452	0.195618
chr1	5544001	5554000	10	0.197526	0.188529
chr1	5545001	5555000	9	0.190162	0.181386
chr1	5546001	5556000	11	0.192826	0.182966
chr1	5547001	5557000	12	0.181792	0.174428
chr1	5548001	5558000	13	0.182732	0.175907
chr1	5549001	5559000	13	0.182732	0.175907
chr1	5550001	5560000	14	0.191088	0.188285
chr1	5551001	5561000	14	0.230651	0.228977
chr1	5552001	5562000	11	0.272936	0.271583
chr1	5553001	5563000	11	0.275046	0.273115
chr1	5554001	5564000	10	0.274339	0.271729
chr1	5555001	5565000	11	0.247987	0.243679
chr1	5556001	5566000	9	0.25847	0.25559
chr1	5557001	5567000	6	0.300058	0.297915
chr1	5558001	5568000	5	0.322312	0.318769
chr1	5559001	5569000	6	0.3256	0.32384
chr1	5560001	5570000	5	0.322312	0.318769
chr1	5561001	5571000	6	0.251161	0.240115
chr1	5562001	5572000	5	0.226216	0.216563
chr1	5563001	5573000	7	0.11233	0.0919811
chr1	5564001	5574000	8	0.0900275	0.0740541
chr1	5565001	5575000	7	0.113062	0.0898932
chr1	5566001	5576000	9	0.126839	0.102378
chr1	5567001	5577000	10	0.161155	0.127928
chr1	5568001	5578000	11	0.186596	0.148832
chr1	5569001	5579000	10	0.172944	0.128796
chr1	5570001	5580000	13	0.169448	0.135089
chr1	5571001	5581000	12	0.18018	0.143194
chr1	5572001	5582000	15	0.184503	0.156925
chr1	5573001	5583000	13	0.234627	0.213536
chr1	5574001	5584000	12	0.257737	0.235617
chr1	5575001	5585000	14	0.261132	0.238977
chr1	5576001	5586000	13	0.281332	0.263711
chr1	5577001	5587000	13	0.283509	0.265252
chr1	5578001	5588000	12	0.275758	0.257533
chr1	5579001	5589000	13	0.285358	0.266548
chr1	5580001	5590000	10	0.323835	0.299692
chr1	5581001	5591000	10	0.300221	0.27888
chr1	5582001	5592000	10	0.290837	0.281063
chr1	5583001	5593000	12	0.26947	0.260547
chr1	5584001	5594000	14	0.270534	0.261961
chr1	5585001	5595000	17	0.288209	0.279024
chr1	5586001	5596000	18	0.311418	0.301146
chr1	5587001	5597000	20	0.299447	0.288736
chr1	5588001	5598000	22	0.291613	0.280394
chr1	5589001	5599000	23	0.284938	0.273982
chr1	5590001	5600000	25	0.284615	0.266976
chr1	5591001	5601000	26	0.288447	0.27112
chr1	5592001	5602000	25	0.295679	0.277993
chr1	5593001	5603000	24	0.300943	0.282652
chr1	5594001	5604000	25	0.305043	0.280164
chr1	5595001	5605000	22	0.296637	0.269871
chr1	5596001	5606000	23	0.263252	0.240982
chr1	5597001	5607000	20	0.264716	0.24053
chr1	5598001	5608000	20	0.282125	0.257462
chr1	5599001	5609000	18	0.28483	0.257868
chr1	5600001	5610000	17	0.290033	0.272157
chr1	5601001	5611000	15	0.292851	0.273479
chr1	5602001	5612000	15	0.290951	0.27124
chr1	5603001	5613000	14	0.286571	0.266224
chr1	5604001	5614000	11	0.278869	0.269616
chr1	5605001	5615000	12	0.281278	0.275334
chr1	5606001	5616000	11	0.294123	0.288283
chr1	5607001	5617000	12	0.299578	0.294082
chr1	5608001	5618000	11	0.274018	0.267831
chr1	5609001	5619000	13	0.26314	0.257325
chr1	5610001	5620000	15	0.252138	0.246294
chr1	5611001	5621000	16	0.246104	0.24026
chr1	5612001	5622000	14	0.2426	0.237121
chr1	5613001	5623000	14	0.256489	0.250814
chr1	5614001	5624000	17	0.26456	0.258643
chr1	5615001	5625000	18	0.249216	0.24309
chr1	5616001	5626000	28	0.199366	0.186347
chr1	5617001	5627000	31	0.225849	0.206864
chr1	5618001	5628000	35	0.235154	0.21649
chr1	5619001	5629000	42	0.248184	0.22752
chr1	5620001	5630000	46	0.23907	0.220034
chr1	5621001	5631000	46	0.23907	0.220034
chr1	5622001	5632000	51	0.230404	0.209695
chr1	5623001	5633000	51	0.22637	0.205936
chr1	5624001	5634000	56	0.214316	0.193435
chr1	5625001	5635000	56	0.213497	0.192715
chr1	5626001	5636000	49	0.229516	0.211713
chr1	5627001	5637000	48	0.223732	0.206539
chr1	5628001	5638000	48	0.211055	0.195446
chr1	5629001	5639000	48	0.181222	0.156162
chr1	5630001	5640000	51	0.182062	0.157664
chr1	5631001	5641000	60	0.184442	0.153116
chr1	5632001	5642000	58	0.190769	0.159853
chr1	5633001	5643000	57	0.191256	0.159742
chr1	5634001	5644000	56	0.188622	0.15823
chr1	5635001	5645000	58	0.183435	0.154971
chr1	5636001	5646000	57	0.186845	0.155794
chr1	5637001	5647000	61	0.185474	0.147739
chr1	5638001	5648000	63	0.197134	0.157663
chr1	5639001	5649000	64	0.199831	0.165851
chr1	5640001	5650000	58	0.20275	0.165581
chr1	5641001	5651000	49	0.202483	0.171738
chr1	5642001	5652000	47	0.199305	0.167827
chr1	5643001	5653000	51	0.206644	0.175851
chr1	5644001	5654000	48	0.204823	0.166996
chr1	5645001	5655000	46	0.19774	0.151717
chr1	5646001	5656000	44	0.188139	0.138409
chr1	5647001	5657000	40	0.159336	0.123861
chr1	5648001	5658000	48	0.130986	0.0934228
chr1	5649001	5659000	54	0.0927835	0.0634453
chr1	5650001	5660000	56	0.0701196	0.0469933
chr1	5651001	5661000	61	0.0705912	0.0496126
chr1	5652001	5662000	64	0.06587	0.0457511
chr1	5653001	5663000	63	0.0367589	0.0276066
chr1	5654001	5664000	68	0.0755268	0.0530243
chr1	5655001	5665000	70	0.113415	0.0748611
chr1	5656001	5666000	74	0.143684	0.0907177
chr1	5657001	5667000	76	0.176956	0.111939
chr1	5658001	5668000	64	0.185351	0.119873
chr1	5659001	5669000	50	0.225513	0.157941
chr1	5660001	5670000	49	0.276043	0.197032
chr1	5661001	5671000	51	0.260988	0.190346
chr1	5662001	5672000	50	0.26521	0.200763
chr1	5663001	5673000	53	0.259836	0.189213
chr1	5664001	5674000	50	0.245681	0.172496
chr1	5665001	5675000	48	0.218823	0.157381
chr1	5666001	5676000	45	0.185718	0.137944
chr1	5667001	5677000	47	0.141862	0.108619
chr1	5668001	5678000	48	0.140798	0.107859
chr1	5669001	5679000	48	0.135102	0.102614
chr1	5670001	5680000	45	0.0858435	0.0742612
chr1	5671001	5681000	38	0.0856295	0.0722756
chr1	5672001	5682000	37	0.0963714	0.0790598
chr1	5673001	5683000	32	0.102804	0.0941368
chr1	5674001	5684000	26	0.10811	0.0973601
chr1	5675001	5685000	22	0.107314	0.0942147
chr1	5676001	5686000	19	0.11841	0.105012
chr1	5677001	5687000	12	0.113465	0.101182
chr1	5678001	5688000	12	0.223837	0.150605
chr1	5679001	5689000	17	0.171846	0.11953
chr1	5680001	5690000	19	0.170292	0.123803
chr1	5681001	5691000	24	0.178444	0.147883
chr1	5682001	5692000	35	0.127326	0.0942628
chr1	5683001	5693000	45	0.106283	0.0716844
chr1	5684001	5694000	50	0.102814	0.0717168
chr1	5685001	5695000	59	0.133383	0.0931243
chr1	5686001	5696000	70	0.159182	0.114737
chr1	5687001	5697000	86	0.161101	0.118258
chr1	5688001	5698000	88	0.139857	0.103733
chr1	5689001	5699000	87	0.148358	0.108466
chr1	5690001	5700000	85	0.146744	0.106692
chr1	5691001	5701000	85	0.138626	0.097867
chr1	5692001	5702000	77	0.158789	0.115089
chr1	5693001	5703000	72	0.169132	0.129564
chr1	5694001	5704000	68	0.175768	0.133449
chr1	5695001	5705000	64	0.153855	0.11978
chr1	5696001	5706000	54	0.122385	0.0962517
chr1	5697001	5707000	38	0.0980568	0.080501
chr1	5698001	5708000	32	0.106238	0.0949673
chr1	5699001	5709000	30	0.156525	0.127678
chr1	5700001	5710000	31	0.20624	0.162956
chr1	5701001	5711000	25	0.235401	0.1858
chr1	5702001	5712000	20	0.246919	0.190539
chr1	5703001	5713000	14	0.311984	0.246313
chr1	5704001	5714000	16	0.26512	0.19954
chr1	5705001	5715000	11	0.317588	0.244802
chr1	5706001	5716000	10	0.3212	0.262386
chr1	5707001	5717000	20	0.382893	0.332839
chr1	5708001	5718000	29	0.314545	0.250837
chr1	5709001	5719000	31	0.282717	0.195196
chr1	5710001	5720000	30	0.265656	0.175909
chr1	5711001	5721000	32	0.259175	0.17388
chr1	5712001	5722000	35	0.246944	0.169392
chr1	5713001	5723000	35	0.246944	0.169392
chr1	5714001	5724000	32	0.27159	0.189953
chr1	5715001	5725000	34	0.255514	0.177948
chr1	5716001	5726000	39	0.287872	0.203415
chr1	5717001	5727000	32	0.222087	0.147885
chr1	5718001	5728000	26	0.282765	0.186257
chr1	5719001	5729000	21	0.321446	0.244219
chr1	5720001	5730000	20	0.30167	0.232886
chr1	5721001	5731000	20	0.326955	0.254363
chr1	5722001	5732000	21	0.345038	0.264082
chr1	5723001	5733000	22	0.333841	0.251904
chr1	5724001	5734000	27	0.312711	0.228257
chr1	5725001	5735000	27	0.315983	0.232437
chr1	5726001	5736000	22	0.280964	0.199674
chr1	5727001	5737000	23	0.365626	0.256036
chr1	5728001	5738000	24	0.46315	0.349532
chr1	5729001	5739000	25	0.468342	0.350399
chr1	5730001	5740000	26	0.475999	0.349507
chr1	5731001	5741000	26	0.499082	0.364872
chr1	5732001	5742000	27	0.482851	0.363078
chr1	5733001	5743000	32	0.472301	0.349378
chr1	5734001	5744000	29	0.509487	0.376221
chr1	5735001	5745000	30	0.543144	0.387665
chr1	5736001	5746000	34	0.548902	0.375834
chr1	5737001	5747000	31	0.500268	0.345638
chr1	5738001	5748000	28	0.441548	0.291995
chr1	5739001	5749000	32	0.493727	0.324169
chr1	5740001	5750000	35	0.474678	0.317536
chr1	5741001	5751000	33	0.456101	0.302964
chr1	5742001	5752000	28	0.501097	0.316371
chr1	5743001	5753000	22	0.539239	0.340238
chr1	5744001	5754000	20	0.556601	0.356693
chr1	5745001	5755000	19	0.58135	0.391715
chr1	5746001	5756000	23	0.554954	0.408054
chr1	5747001	5757000	23	0.561108	0.410767
chr1	5748001	5758000	24	0.567968	0.421498
chr1	5749001	5759000	20	0.554855	0.423743
chr1	5750001	5760000	19	0.624879	0.52778
chr1	5751001	5761000	19	0.624879	0.52778
chr1	5752001	5762000	21	0.596687	0.495331
chr1	5753001	5763000	22	0.600692	0.503099
chr1	5754001	5764000	23	0.589547	0.492088
chr1	5755001	5765000	23	0.584462	0.501635
chr1	5756001	5766000	18	0.628107	0.584249
chr1	5757001	5767000	24	0.650428	0.616379
chr1	5758001	5768000	26	0.598061	0.548775
chr1	5759001	5769000	34	0.548052	0.42903
chr1	5760001	5770000	35	0.494732	0.385049
chr1	5761001	5771000	40	0.468248	0.369854
chr1	5762001	5772000	39	0.472393	0.374397
chr1	5763001	5773000	42	0.449865	0.33842
chr1	5764001	5774000	44	0.440013	0.334117
chr1	5765001	5775000	44	0.416641	0.315403
chr1	5766001	5776000	42	0.381149	0.284475
chr1	5767001	5777000	42	0.246806	0.175061
chr1	5768001	5778000	42	0.244075	0.17033
chr1	5769001	5779000	38	0.219168	0.17525
chr1	5770001	5780000	40	0.234238	0.185566
chr1	5771001	5781000	38	0.256246	0.180104
chr1	5772001	5782000	38	0.287025	0.197653
chr1	5773001	5783000	36	0.304093	0.223479
chr1	5774001	5784000	41	0.288058	0.211509
chr1	5775001	5785000	42	0.278014	0.202256
chr1	5776001	5786000	41	0.280729	0.203772
chr1	5777001	5787000	34	0.316333	0.245486
chr1	5778001	5788000	31	0.328969	0.254398
chr1	5779001	5789000	25	0.344196	0.266323
chr1	5780001	5790000	25	0.359434	0.193472
chr1	5781001	5791000	28	0.301736	0.133724
chr1	5782001	5792000	36	0.396899	0.186072
chr1	5783001	5793000	42	0.375241	0.184909
chr1	5784001	5794000	38	0.42299	0.196172
chr1	5785001	5795000	37	0.461483	0.219074
chr1	5786001	5796000	37	0.461483	0.219074
chr1	5787001	5797000	37	0.461483	0.219074
chr1	5788001	5798000	37	0.46888	0.218683
chr1	5789001	5799000	38	0.465808	0.211318
chr1	5790001	5800000	36	0.447002	0.247939
chr1	5791001	5801000	33	0.463275	0.319975
chr1	5792001	5802000	27	0.393966	0.307407
chr1	5793001	5803000	23	0.417634	0.330351
chr1	5794001	5804000	24	0.407759	0.312511
chr1	5795001	5805000	30	0.366467	0.291381
chr1	5796001	5806000	35	0.382725	0.311922
chr1	5797001	5807000	75	0.392589	0.339909
chr1	5798001	5808000	92	0.409127	0.357241
chr1	5799001	5809000	98	0.410589	0.364653
chr1	5800001	5810000	97	0.416666	0.374541
chr1	5801001	5811000	96	0.417049	0.374318
chr1	5802001	5812000	96	0.414739	0.372292
chr1	5803001	5813000	95	0.415187	0.375958
chr1	5804001	5814000	94	0.42039	0.384088
chr1	5805001	5815000	91	0.435079	0.395098
chr1	5806001	5816000	86	0.433441	0.392768
chr1	5807001	5817000	53	0.467328	0.41974
chr1	5808001	5818000	38	0.464079	0.422339
chr1	5809001	5819000	33	0.464429	0.418799
chr1	5810001	5820000	32	0.441883	0.394054
chr1	5811001	5821000	32	0.43881	0.390527
chr1	5812001	5822000	30	0.431097	0.38014
chr1	5813001	5823000	28	0.433692	0.37981
chr1	5814001	5824000	29	0.435905	0.390645
chr1	5815001	5825000	26	0.445431	0.409023
chr1	5816001	5826000	30	0.43556	0.365027
chr1	5817001	5827000	28	0.413309	0.320959
chr1	5818001	5828000	27	0.425139	0.326495
chr1	5819001	5829000	28	0.431104	0.308154
chr1	5820001	5830000	30	0.421348	0.282136
chr1	5821001	5831000	30	0.440691	0.294939
chr1	5822001	5832000	30	0.450234	0.302685
chr1	5823001	5833000	35	0.468266	0.323957
chr1	5824001	5834000	37	0.480966	0.319617
chr1	5825001	5835000	38	0.470299	0.307973
chr1	5826001	5836000	34	0.483637	0.334905
chr1	5827001	5837000	39	0.430621	0.337239
chr1	5828001	5838000	52	0.364523	0.291984
chr1	5829001	5839000	57	0.34638	0.290282
chr1	5830001	5840000	56	0.353688	0.303705
chr1	5831001	5841000	57	0.337972	0.291098
chr1	5832001	5842000	63	0.332217	0.284909
chr1	5833001	5843000	74	0.297093	0.265119
chr1	5834001	5844000	69	0.282837	0.262875
chr1	5835001	5845000	70	0.268297	0.248221
chr1	5836001	5846000	79	0.268318	0.24392
chr1	5837001	5847000	74	0.270174	0.239615
chr1	5838001	5848000	65	0.280419	0.234427
chr1	5839001	5849000	63	0.308931	0.250809
chr1	5840001	5850000	62	0.303667	0.244415
chr1	5841001	5851000	63	0.302043	0.246141
chr1	5842001	5852000	63	0.314689	0.248502
chr1	5843001	5853000	51	0.339411	0.246393
chr1	5844001	5854000	54	0.334152	0.240892
chr1	5845001	5855000	53	0.328009	0.236393
chr1	5846001	5856000	48	0.319877	0.221215
chr1	5847001	5857000	45	0.3172	0.217119
chr1	5848001	5858000	46	0.36173	0.268366
chr1	5849001	5859000	42	0.353017	0.26268
chr1	5850001	5860000	45	0.390864	0.299022
chr1	5851001	5861000	46	0.432361	0.328833
chr1	5852001	5862000	39	0.432623	0.336725
chr1	5853001	5863000	38	0.423111	0.320436
chr1	5854001	5864000	45	0.423507	0.324946
chr1	5855001	5865000	50	0.437727	0.346918
chr1	5856001	5866000	50	0.441545	0.345489
chr1	5857001	5867000	53	0.438511	0.346145
chr1	5858001	5868000	60	0.397252	0.284283
chr1	5859001	5869000	67	0.405661	0.297884
chr1	5860001	5870000	64	0.395358	0.289293
chr1	5861001	5871000	63	0.362187	0.264617
chr1	5862001	5872000	68	0.358943	0.254577
chr1	5863001	5873000	71	0.370245	0.261919
chr1	5864001	5874000	63	0.357963	0.239813
chr1	5865001	5875000	55	0.341749	0.224912
chr1	5866001	5876000	52	0.35419	0.244496
chr1	5867001	5877000	47	0.352044	0.237939
chr1	5868001	5878000	35	0.392144	0.275536
chr1	5869001	5879000	27	0.357123	0.230258
chr1	5870001	5880000	27	0.31114	0.196066
chr1	5871001	5881000	32	0.259732	0.173539
chr1	5872001	5882000	35	0.405214	0.278682
chr1	5873001	5883000	29	0.419791	0.302025
chr1	5874001	5884000	28	0.448622	0.346839
chr1	5875001	5885000	34	0.451948	0.327347
chr1	5876001	5886000	39	0.450082	0.314728
chr1	5877001	5887000	42	0.43576	0.304661
chr1	5878001	5888000	43	0.438403	0.313697
chr1	5879001	5889000	48	0.423888	0.307909
chr1	5880001	5890000	52	0.427369	0.312133
chr1	5881001	5891000	44	0.465012	0.347788
chr1	5882001	5892000	39	0.37853	0.277174
chr1	5883001	5893000	40	0.380475	0.279605
chr1	5884001	5894000	41	0.327583	0.238765
chr1	5885001	5895000	38	0.286255	0.225605
chr1	5886001	5896000	35	0.25758	0.209288
chr1	5887001	5897000	37	0.257177	0.212334
chr1	5888001	5898000	38	0.224951	0.188757
chr1	5889001	5899000	39	0.183725	0.160537
chr1	5890001	5900000	36	0.149966	0.12943
chr1	5891001	5901000	44	0.11808	0.100673
chr1	5892001	5902000	51	0.110829	0.0970042
chr1	5893001	5903000	49	0.086883	0.0819565
chr1	5894001	5904000	45	0.0952258	0.0892011
chr1	5895001	5905000	42	0.098075	0.0907643
chr1	5896001	5906000	41	0.103282	0.0973816
chr1	5897001	5907000	36	0.086882	0.0816652
chr1	5898001	5908000	32	0.0822928	0.0776187
chr1	5899001	5909000	26	0.0848622	0.0762118
chr1	5900001	5910000	22	0.0767672	0.0717112
chr1	5901001	5911000	13	0.127793	0.119745
chr1	5902001	5912000	3	0.234437	0.230324
chr1	5903001	5913000	3	0.234437	0.230324
chr1	5904001	5914000	9	0.0914243	0.0779625
chr1	5905001	5915000	18	0.0561077	0.0549262
chr1	5906001	5916000	23	0.0107279	0.0132422
chr1	5907001	5917000	35	0.00319942	0.00272442
chr1	5908001	5918000	41	0.0548769	0.0425165
chr1	5909001	5919000	43	0.0415529	0.0290853
chr1	5910001	5920000	45	0.0417441	0.0287488
chr1	5911001	5921000	53	0.0346176	0.0181958
chr1	5912001	5922000	58	0.0409171	0.0221391
chr1	5913001	5923000	63	0.0404702	0.0230024
chr1	5914001	5924000	62	0.043116	0.0247869
chr1	5915001	5925000	54	0.0465851	0.0226507
chr1	5916001	5926000	47	0.0638419	0.0334923
chr1	5917001	5927000	36	0.0938561	0.0488892
chr1	5918001	5928000	36	0.00946209	-0.00326003
chr1	5919001	5929000	38	0.0354743	0.0152404
chr1	5920001	5930000	39	0.0284689	0.0119505
chr1	5921001	5931000	33	0.0347525	0.0221979
chr1	5922001	5932000	39	0.00983111	0.00708385
chr1	5923001	5933000	34	0.00752376	0.00327027
chr1	5924001	5934000	29	0.00662713	0.000443485
chr1	5925001	5935000	28	0.00796754	0.00141078
chr1	5926001	5936000	29	0.0279957	0.0153868
chr1	5927001	5937000	31	0.05068	0.0372103
chr1	5928001	5938000	28	0.0664595	0.0493486
chr1	5929001	5939000	25	0.0604396	0.0418577
chr1	5930001	5940000	23	0.0736801	0.0480367
chr1	5931001	5941000	24	0.111174	0.0771861
chr1	5932001	5942000	18	0.251449	0.171312
chr1	5933001	5943000	25	0.331541	0.244393
chr1	5934001	5944000	35	0.419827	0.32033
chr1	5935001	5945000	39	0.458025	0.359276
chr1	5936001	5946000	45	0.504935	0.409283
chr1	5937001	5947000	46	0.513703	0.426484
chr1	5938001	5948000	75	0.522013	0.454799
chr1	5939001	5949000	98	0.569231	0.514139
chr1	5940001	5950000	104	0.577006	0.528107
chr1	5941001	5951000	107	0.582088	0.534821
chr1	5942001	5952000	114	0.559198	0.517575
chr1	5943001	5953000	115	0.539965	0.504903
chr1	5944001	5954000	113	0.511344	0.474816
chr1	5945001	5955000	116	0.493252	0.455402
chr1	5946001	5956000	109	0.478468	0.440495
chr1	5947001	5957000	110	0.470183	0.421872
chr1	5948001	5958000	79	0.454396	0.403847
chr1	5949001	5959000	57	0.329594	0.279337
chr1	5950001	5960000	53	0.272238	0.226984
chr1	5951001	5961000	49	0.226375	0.188343
chr1	5952001	5962000	40	0.210412	0.172227
chr1	5953001	5963000	36	0.172064	0.138022
chr1	5954001	5964000	33	0.189829	0.148279
chr1	5955001	5965000	26	0.147856	0.112325
chr1	5956001	5966000	26	0.147856	0.112325
chr1	5957001	5967000	23	0.18745	0.150335
chr1	5958001	5968000	26	0.178749	0.152135
chr1	5959001	5969000	28	0.160473	0.149898
chr1	5960001	5970000	33	0.116853	0.117646
chr1	5961001	5971000	34	0.112551	0.118326
chr1	5962001	5972000	33	0.112171	0.12084
chr1	5963001	5973000	31	0.128468	0.132501
chr1	5964001	5974000	30	0.159241	0.15322
chr1	5965001	5975000	32	0.157753	0.142902
chr1	5966001	5976000	32	0.157753	0.142902
chr1	5967001	5977000	31	0.131058	0.120883
chr1	5968001	5978000	28	0.133925	0.116048
chr1	5969001	5979000	23	0.139415	0.108134
chr1	5970001	5980000	15	0.224445	0.14454
chr1	5971001	5981000	12	0.283039	0.153437
chr1	5972001	5982000	10	0.291394	0.134403
chr1	5973001	5983000	8	0.335342	0.132249
chr1	5974001	5984000	6	-0.0118738	-0.0118738
chr1	5975001	5985000	6	0.0033086	-0.00747617
chr1	5976001	5986000	7	0.010967	0.00344407
chr1	5977001	5987000	14	0.0191081	0.0133486
chr1	5978001	5988000	17	0.00399855	0.00645508
chr1	5979001	5989000	18	0.00564354	0.00992788
chr1	5980001	5990000	21	0.0537849	0.0236389
chr1	5981001	5991000	22	0.0540967	0.0256992
chr1	5982001	5992000	23	0.0844026	0.0373947
chr1	5983001	5993000	26	0.1482	0.0621393
chr1	5984001	5994000	29	0.152487	0.0815361
chr1	5985001	5995000	33	0.163877	0.0995934
chr1	5986001	5996000	37	0.148623	0.0956654
chr1	5987001	5997000	36	0.16169	0.115322
chr1	5988001	5998000	36	0.176543	0.137807
chr1	5989001	5999000	39	0.162443	0.129641
chr1	5990001	6000000	42	0.177299	0.151833
chr1	5991001	6001000	42	0.198541	0.166053
chr1	5992001	6002000	44	0.213107	0.178785
chr1	5993001	6003000	47	0.20733	0.178332
chr1	5994001	6004000	48	0.20931	0.181949
chr1	5995001	6005000	53	0.20129	0.175535
chr1	5996001	6006000	51	0.205624	0.178031
chr1	5997001	6007000	49	0.208374	0.184071
chr1	5998001	6008000	51	0.201216	0.175901
chr1	5999001	6009000	53	0.220591	0.192819
chr1	6000001	6010000	50	0.210426	0.179334
chr1	6001001	6011000	55	0.201905	0.178573
chr1	6002001	6012000	60	0.201401	0.180697
chr1	6003001	6013000	64	0.183993	0.166912
chr1	6004001	6014000	63	0.191531	0.171458
chr1	6005001	6015000	65	0.191596	0.173567
chr1	6006001	6016000	67	0.193834	0.17689
chr1	6007001	6017000	73	0.206204	0.185338
chr1	6008001	6018000	75	0.203461	0.184155
chr1	6009001	6019000	73	0.194896	0.178428
chr1	6010001	6020000	76	0.193213	0.177195
chr1	6011001	6021000	84	0.175822	0.162928
chr1	6012001	6022000	85	0.15185	0.142887
chr1	6013001	6023000	90	0.15062	0.135521
chr1	6014001	6024000	90	0.143665	0.129915
chr1	6015001	6025000	82	0.146918	0.133408
chr1	6016001	6026000	83	0.150899	0.139549
chr1	6017001	6027000	78	0.139269	0.130799
chr1	6018001	6028000	74	0.141859	0.129938
chr1	6019001	6029000	71	0.143353	0.130325
chr1	6020001	6030000	68	0.140923	0.129287
chr1	6021001	6031000	63	0.142456	0.125538
chr1	6022001	6032000	54	0.156966	0.134114
chr1	6023001	6033000	39	0.175298	0.155883
chr1	6024001	6034000	34	0.177679	0.158452
chr1	6025001	6035000	29	0.169724	0.143648
chr1	6026001	6036000	23	0.161668	0.124116
chr1	6027001	6037000	22	0.201035	0.144793
chr1	6028001	6038000	22	0.193916	0.135644
chr1	6029001	6039000	28	0.18435	0.12575
chr1	6030001	6040000	36	0.241568	0.178344
chr1	6031001	6041000	41	0.254464	0.202642
chr1	6032001	6042000	50	0.230069	0.176105
chr1	6033001	6043000	54	0.216855	0.16436
chr1	6034001	6044000	57	0.213651	0.162838
chr1	6035001	6045000	65	0.208271	0.161152
chr1	6036001	6046000	69	0.218859	0.172853
chr1	6037001	6047000	69	0.208993	0.168664
chr1	6038001	6048000	67	0.206876	0.169832
chr1	6039001	6049000	67	0.21244	0.176695
chr1	6040001	6050000	61	0.178403	0.147431
chr1	6041001	6051000	49	0.157309	0.127987
chr1	6042001	6052000	50	0.169266	0.143003
chr1	6043001	6053000	52	0.173165	0.149638
chr1	6044001	6054000	54	0.187529	0.163677
chr1	6045001	6055000	50	0.189361	0.165834
chr1	6046001	6056000	49	0.17357	0.146649
chr1	6047001	6057000	47	0.168361	0.141142
chr1	6048001	6058000	48	0.17914	0.151513
chr1	6049001	6059000	42	0.16364	0.142071
chr1	6050001	6060000	37	0.175097	0.149916
chr1	6051001	6061000	39	0.179528	0.149817
chr1	6052001	6062000	30	0.182985	0.152442
chr1	6053001	6063000	25	0.202271	0.162376
chr1	6054001	6064000	26	0.166465	0.122054
chr1	6055001	6065000	24	0.223852	0.145125
chr1	6056001	6066000	27	0.219516	0.157992
chr1	6057001	6067000	30	0.221018	0.15334
chr1	6058001	6068000	32	0.223342	0.157455
chr1	6059001	6069000	36	0.237938	0.155076
chr1	6060001	6070000	39	0.252561	0.163156
chr1	6061001	6071000	40	0.268998	0.178027
chr1	6062001	6072000	42	0.283437	0.194119
chr1	6063001	6073000	41	0.285534	0.194285
chr1	6064001	6074000	39	0.342177	0.235529
chr1	6065001	6075000	42	0.359072	0.237746
chr1	6066001	6076000	40	0.352552	0.227927
chr1	6067001	6077000	45	0.339353	0.199532
chr1	6068001	6078000	41	0.354439	0.203807
chr1	6069001	6079000	41	0.436889	0.283277
chr1	6070001	6080000	39	0.43017	0.281051
chr1	6071001	6081000	35	0.442383	0.283361
chr1	6072001	6082000	34	0.446752	0.282637
chr1	6073001	6083000	35	0.444092	0.285561
chr1	6074001	6084000	32	0.412072	0.266776
chr1	6075001	6085000	28	0.362078	0.24091
chr1	6076001	6086000	25	0.408618	0.27815
chr1	6077001	6087000	15	0.488356	0.44302
chr1	6078001	6088000	14	0.49867	0.448867
chr1	6079001	6089000	14	0.239286	0.222795
chr1	6080001	6090000	16	0.252856	0.207802
chr1	6081001	6091000	20	0.228115	0.1973
chr1	6082001	6092000	19	0.201548	0.165733
chr1	6083001	6093000	19	0.181967	0.143719
chr1	6084001	6094000	24	0.246713	0.170936
chr1	6085001	6095000	26	0.296375	0.206151
chr1	6086001	6096000	25	0.291824	0.19564
chr1	6087001	6097000	26	0.271828	0.171515
chr1	6088001	6098000	34	0.306524	0.181684
chr1	6089001	6099000	33	0.345979	0.202649
chr1	6090001	6100000	42	0.318576	0.170145
chr1	6091001	6101000	45	0.360695	0.203654
chr1	6092001	6102000	57	0.319435	0.18133
chr1	6093001	6103000	61	0.295879	0.172723
chr1	6094001	6104000	55	0.279027	0.160443
chr1	6095001	6105000	54	0.26098	0.147714
chr1	6096001	6106000	55	0.25773	0.146613
chr1	6097001	6107000	53	0.26499	0.153159
chr1	6098001	6108000	47	0.231935	0.136892
chr1	6099001	6109000	51	0.196321	0.120161
chr1	6100001	6110000	39	0.194981	0.136844
chr1	6101001	6111000	38	0.123729	0.0890887
chr1	6102001	6112000	25	0.123177	0.0872388
chr1	6103001	6113000	21	0.150497	0.102418
chr1	6104001	6114000	21	0.150497	0.102418
chr1	6105001	6115000	20	0.143524	0.0997388
chr1	6106001	6116000	22	0.149514	0.10981
chr1	6107001	6117000	27	0.151904	0.118057
chr1	6108001	6118000	27	0.150413	0.117618
chr1	6109001	6119000	22	0.280436	0.198909
chr1	6110001	6120000	25	0.268724	0.195676
chr1	6111001	6121000	21	0.261197	0.193275
chr1	6112001	6122000	25	0.22814	0.172637
chr1	6113001	6123000	31	0.192997	0.142704
chr1	6114001	6124000	35	0.17658	0.132674
chr1	6115001	6125000	37	0.177879	0.135901
chr1	6116001	6126000	42	0.169008	0.130015
chr1	6117001	6127000	42	0.168043	0.129861
chr1	6118001	6128000	52	0.185684	0.154444
chr1	6119001	6129000	58	0.145702	0.12481
chr1	6120001	6130000	56	0.141113	0.119719
chr1	6121001	6131000	54	0.14661	0.125548
chr1	6122001	6132000	51	0.150062	0.127278
chr1	6123001	6133000	53	0.158884	0.132736
chr1	6124001	6134000	53	0.16612	0.13632
chr1	6125001	6135000	55	0.163834	0.131019
chr1	6126001	6136000	51	0.170779	0.128294
chr1	6127001	6137000	53	0.170268	0.117718
chr1	6128001	6138000	44	0.132067	0.0806464
chr1	6129001	6139000	38	0.100428	0.0639708
chr1	6130001	6140000	40	0.100499	0.0647262
chr1	6131001	6141000	42	0.0961953	0.0597657
chr1	6132001	6142000	48	0.0864482	0.0544896
chr1	6133001	6143000	51	0.0437969	0.0262389
chr1	6134001	6144000	64	0.0119221	0.00368116
chr1	6135001	6145000	64	-0.00353267	-0.00865894
chr1	6136001	6146000	66	-0.0144605	-0.0163596
chr1	6137001	6147000	62	-0.0263452	-0.0267567
chr1	6138001	6148000	62	-0.0203065	-0.0163402
chr1	6139001	6149000	62	-0.0183498	-0.0124204
chr1	6140001	6150000	60	-0.0134552	-0.00998943
chr1	6141001	6151000	58	-0.00503627	-0.00301465
chr1	6142001	6152000	51	-0.00950167	-0.00488031
chr1	6143001	6153000	39	0.000638658	0.00615127
chr1	6144001	6154000	24	0.0705874	0.0660123
chr1	6145001	6155000	22	0.120351	0.107508
chr1	6146001	6156000	21	0.148887	0.130902
chr1	6147001	6157000	19	0.171948	0.150664
chr1	6148001	6158000	16	0.170629	0.144248
chr1	6149001	6159000	17	0.237219	0.190867
chr1	6150001	6160000	21	0.259055	0.199109
chr1	6151001	6161000	25	0.232794	0.169925
chr1	6152001	6162000	29	0.208514	0.149135
chr1	6153001	6163000	39	0.17469	0.125307
chr1	6154001	6164000	43	0.23088	0.15956
chr1	6155001	6165000	52	0.383928	0.265382
chr1	6156001	6166000	50	0.43612	0.313863
chr1	6157001	6167000	58	0.480759	0.367234
chr1	6158001	6168000	67	0.517868	0.409038
chr1	6159001	6169000	72	0.54274	0.435732
chr1	6160001	6170000	70	0.561763	0.460973
chr1	6161001	6171000	78	0.586931	0.503235
chr1	6162001	6172000	82	0.586742	0.508093
chr1	6163001	6173000	77	0.615627	0.553663
chr1	6164001	6174000	72	0.619862	0.563699
chr1	6165001	6175000	61	0.605606	0.547511
chr1	6166001	6176000	62	0.5869	0.522141
chr1	6167001	6177000	58	0.550265	0.476085
chr1	6168001	6178000	52	0.498414	0.419565
chr1	6169001	6179000	46	0.442259	0.368436
chr1	6170001	6180000	50	0.382376	0.324601
chr1	6171001	6181000	52	0.246983	0.225841
chr1	6172001	6182000	55	0.219539	0.18814
chr1	6173001	6183000	71	0.209694	0.189893
chr1	6174001	6184000	77	0.202208	0.186396
chr1	6175001	6185000	89	0.202085	0.188248
chr1	6176001	6186000	90	0.195607	0.182798
chr1	6177001	6187000	86	0.196563	0.181071
chr1	6178001	6188000	84	0.197491	0.181776
chr1	6179001	6189000	90	0.193514	0.175341
chr1	6180001	6190000	84	0.195023	0.177081
chr1	6181001	6191000	70	0.196914	0.176299
chr1	6182001	6192000	62	0.195174	0.180745
chr1	6183001	6193000	42	0.17301	0.15466
chr1	6184001	6194000	39	0.163765	0.13707
chr1	6185001	6195000	26	0.128712	0.100718
chr1	6186001	6196000	23	0.122129	0.0921183
chr1	6187001	6197000	22	0.124169	0.0979988
chr1	6188001	6198000	22	0.139147	0.108341
chr1	6189001	6199000	16	0.167598	0.122362
chr1	6190001	6200000	16	0.14365	0.0878692
chr1	6191001	6201000	19	0.154635	0.097191
chr1	6192001	6202000	19	0.188583	0.112197
chr1	6193001	6203000	22	0.236165	0.155721
chr1	6194001	6204000	25	0.279203	0.219163
chr1	6195001	6205000	34	0.284076	0.23189
chr1	6196001	6206000	40	0.292639	0.253496
chr1	6197001	6207000	48	0.295712	0.262481
chr1	6198001	6208000	53	0.301769	0.270903
chr1	6199001	6209000	54	0.305028	0.27974
chr1	6200001	6210000	57	0.304798	0.281191
chr1	6201001	6211000	55	0.308037	0.283594
chr1	6202001	6212000	52	0.310941	0.295294
chr1	6203001	6213000	48	0.310796	0.293885
chr1	6204001	6214000	41	0.306008	0.286665
chr1	6205001	6215000	41	0.281907	0.229552
chr1	6206001	6216000	34	0.283799	0.21896
chr1	6207001	6217000	27	0.292696	0.206866
chr1	6208001	6218000	24	0.348223	0.227002
chr1	6209001	6219000	24	0.403073	0.252778
chr1	6210001	6220000	21	0.437585	0.271566
chr1	6211001	6221000	21	0.456134	0.301399
chr1	6212001	6222000	22	0.45592	0.308282
chr1	6213001	6223000	23	0.446659	0.291897
chr1	6214001	6224000	23	0.446659	0.291897
chr1	6215001	6225000	14	0.531352	0.475007
chr1	6216001	6226000	13	0.534897	0.473869
chr1	6217001	6227000	26	0.39196	0.233739
chr1	6218001	6228000	24	0.329332	0.178738
chr1	6219001	6229000	27	0.228325	0.121834
chr1	6220001	6230000	46	0.328505	0.216927
chr1	6221001	6231000	48	0.326819	0.216168
chr1	6222001	6232000	50	0.33023	0.222794
chr1	6223001	6233000	53	0.335022	0.235362
chr1	6224001	6234000	54	0.338315	0.239389
chr1	6225001	6235000	57	0.34762	0.249047
chr1	6226001	6236000	58	0.355364	0.255585
chr1	6227001	6237000	44	0.393881	0.325159
chr1	6228001	6238000	45	0.408625	0.344322
chr1	6229001	6239000	39	0.431019	0.392452
chr1	6230001	6240000	20	0.469762	0.436019
chr1	6231001	6241000	17	0.485283	0.462905
chr1	6232001	6242000	14	0.501379	0.475209
chr1	6233001	6243000	11	0.561869	0.546841
chr1	6234001	6244000	11	0.580417	0.565507
chr1	6235001	6245000	8	0.619617	0.618984
chr1	6236001	6246000	8	0.615956	0.615313
chr1	6237001	6247000	17	0.500008	0.36289
chr1	6238001	6248000	18	0.510774	0.377358
chr1	6239001	6249000	20	0.531553	0.404953
chr1	6240001	6250000	19	0.524306	0.393201
chr1	6241001	6251000	18	0.524304	0.385917
chr1	6242001	6252000	20	0.492104	0.345053
chr1	6243001	6253000	23	0.435604	0.26694
chr1	6244001	6254000	24	0.387639	0.238343
chr1	6245001	6255000	25	0.383007	0.238977
chr1	6246001	6256000	28	0.380402	0.2282
chr1	6247001	6257000	20	0.429385	0.281901
chr1	6248001	6258000	21	0.37707	0.235199
chr1	6249001	6259000	19	0.321133	0.191416
chr1	6250001	6260000	20	0.318893	0.181252
chr1	6251001	6261000	20	0.318893	0.181252
chr1	6252001	6262000	18	0.34603	0.203915
chr1	6253001	6263000	16	0.399599	0.270458
chr1	6254001	6264000	15	0.458433	0.309703
chr1	6255001	6265000	17	0.42642	0.276702
chr1	6256001	6266000	14	0.429272	0.301906
chr1	6257001	6267000	16	0.430923	0.297677
chr1	6258001	6268000	15	0.417937	0.269733
chr1	6259001	6269000	20	0.327365	0.188632
chr1	6260001	6270000	20	0.321158	0.193058
chr1	6261001	6271000	22	0.304736	0.171655
chr1	6262001	6272000	23	0.297069	0.162349
chr1	6263001	6273000	23	0.300849	0.161954
chr1	6264001	6274000	23	0.27769	0.137222
chr1	6265001	6275000	27	0.295987	0.161306
chr1	6266001	6276000	29	0.294884	0.168405
chr1	6267001	6277000	30	0.266349	0.151775
chr1	6268001	6278000	32	0.294073	0.173787
chr1	6269001	6279000	30	0.382514	0.250331
chr1	6270001	6280000	35	0.4274	0.304776
chr1	6271001	6281000	39	0.438781	0.319255
chr1	6272001	6282000	40	0.452847	0.340847
chr1	6273001	6283000	44	0.45953	0.357328
chr1	6274001	6284000	62	0.474514	0.388939
chr1	6275001	6285000	63	0.493848	0.422319
chr1	6276001	6286000	86	0.513186	0.426116
chr1	6277001	6287000	101	0.511081	0.433459
chr1	6278001	6288000	114	0.507085	0.424291
chr1	6279001	6289000	123	0.499894	0.414789
chr1	6280001	6290000	130	0.493487	0.398022
chr1	6281001	6291000	138	0.495545	0.408604
chr1	6282001	6292000	150	0.490406	0.406866
chr1	6283001	6293000	160	0.49287	0.415365
chr1	6284001	6294000	156	0.484884	0.407433
chr1	6285001	6295000	158	0.47775	0.394608
chr1	6286001	6296000	132	0.463298	0.388205
chr1	6287001	6297000	127	0.463367	0.387401
chr1	6288001	6298000	114	0.462821	0.393994
chr1	6289001	6299000	111	0.458682	0.39115
chr1	6290001	6300000	109	0.457334	0.400557
chr1	6291001	6301000	102	0.446868	0.386584
chr1	6292001	6302000	94	0.443135	0.374434
chr1	6293001	6303000	78	0.425359	0.348269
chr1	6294001	6304000	68	0.422133	0.334504
chr1	6295001	6305000	64	0.43302	0.341186
chr1	6296001	6306000	67	0.43189	0.335745
chr1	6297001	6307000	60	0.438246	0.331429
chr1	6298001	6308000	62	0.453432	0.336855
chr1	6299001	6309000	55	0.468195	0.342549
chr1	6300001	6310000	55	0.47196	0.328427
chr1	6301001	6311000	52	0.47766	0.311686
chr1	6302001	6312000	47	0.496331	0.326602
chr1	6303001	6313000	50	0.513242	0.346134
chr1	6304001	6314000	46	0.532267	0.367623
chr1	6305001	6315000	53	0.540281	0.415395
chr1	6306001	6316000	69	0.5654	0.460317
chr1	6307001	6317000	91	0.599983	0.523451
chr1	6308001	6318000	90	0.612697	0.54748
chr1	6309001	6319000	92	0.612017	0.550969
chr1	6310001	6320000	86	0.616128	0.570038
chr1	6311001	6321000	84	0.616514	0.586135
chr1	6312001	6322000	85	0.612185	0.575312
chr1	6313001	6323000	86	0.603994	0.560401
chr1	6314001	6324000	89	0.599938	0.551349
chr1	6315001	6325000	77	0.607526	0.552438
chr1	6316001	6326000	65	0.584299	0.534681
chr1	6317001	6327000	50	0.47675	0.378571
chr1	6318001	6328000	56	0.411979	0.311139
chr1	6319001	6329000	59	0.385194	0.278718
chr1	6320001	6330000	57	0.382829	0.279784
chr1	6321001	6331000	57	0.384293	0.284085
chr1	6322001	6332000	56	0.384966	0.289472
chr1	6323001	6333000	58	0.377046	0.286639
chr1	6324001	6334000	60	0.350149	0.259451
chr1	6325001	6335000	74	0.310787	0.200115
chr1	6326001	6336000	71	0.28797	0.175387
chr1	6327001	6337000	57	0.269311	0.161826
chr1	6328001	6338000	46	0.234602	0.136212
chr1	6329001	6339000	38	0.200002	0.116158
chr1	6330001	6340000	35	0.165566	0.0900698
chr1	6331001	6341000	34	0.137728	0.0703524
chr1	6332001	6342000	33	0.123578	0.0611289
chr1	6333001	6343000	29	0.0285707	0.0118313
chr1	6334001	6344000	24	-0.00215033	-0.00772511
chr1	6335001	6345000	12	0.0700108	0.036715
chr1	6336001	6346000	8	0.0757621	0.0218894
chr1	6337001	6347000	10	0.057275	0.0160473
chr1	6338001	6348000	10	0.127143	0.0589026
chr1	6339001	6349000	11	0.119153	0.0551247
chr1	6340001	6350000	14	0.146006	0.0805607
chr1	6341001	6351000	15	0.209343	0.130119
chr1	6342001	6352000	19	0.283144	0.183067
chr1	6343001	6353000	18	0.31687	0.224886
chr1	6344001	6354000	17	0.332279	0.240745
chr1	6345001	6355000	14	0.350769	0.269322
chr1	6346001	6356000	15	0.347705	0.261957
chr1	6347001	6357000	18	0.366668	0.290303
chr1	6348001	6358000	19	0.344972	0.256148
chr1	6349001	6359000	19	0.349006	0.256922
chr1	6350001	6360000	16	0.371469	0.272502
chr1	6351001	6361000	15	0.392759	0.278624
chr1	6352001	6362000	13	0.351204	0.235845
chr1	6353001	6363000	12	0.320375	0.20887
chr1	6354001	6364000	12	0.320375	0.20887
chr1	6355001	6365000	12	0.320375	0.20887
chr1	6356001	6366000	12	0.310515	0.192401
chr1	6357001	6367000	7	0.29146	0.146767
chr1	6358001	6368000	6	0.360511	0.221811
chr1	6359001	6369000	5	0.382284	0.259766
chr1	6360001	6370000	6	0.385629	0.28283
chr1	6361001	6371000	7	0.393667	0.317373
chr1	6362001	6372000	5	0.418985	0.3617
chr1	6363001	6373000	5	0.418985	0.3617
chr1	6364001	6374000	5	0.418985	0.3617
chr1	6365001	6375000	5	0.418985	0.3617
chr1	6366001	6376000	6	0.420733	0.376732
chr1	6367001	6377000	8	0.407716	0.328153
chr1	6368001	6378000	8	0.4159	0.285926
chr1	6369001	6379000	10	0.374751	0.266942
chr1	6370001	6380000	11	0.336887	0.235662
chr1	6371001	6381000	11	0.215148	0.129033
chr1	6372001	6382000	15	0.198015	0.107699
chr1	6373001	6383000	20	0.25784	0.174683
chr1	6374001	6384000	24	0.243991	0.158429
chr1	6375001	6385000	30	0.250382	0.154578
chr1	6376001	6386000	37	0.270336	0.168747
chr1	6377001	6387000	38	0.26061	0.163753
chr1	6378001	6388000	40	0.265192	0.175742
chr1	6379001	6389000	41	0.267241	0.1802
chr1	6380001	6390000	46	0.265791	0.185026
chr1	6381001	6391000	47	0.283778	0.204276
chr1	6382001	6392000	52	0.277335	0.202196
chr1	6383001	6393000	50	0.258975	0.18074
chr1	6384001	6394000	50	0.275528	0.200211
chr1	6385001	6395000	51	0.280288	0.208827
chr1	6386001	6396000	45	0.284989	0.218285
chr1	6387001	6397000	46	0.307362	0.243562
chr1	6388001	6398000	49	0.323511	0.255102
chr1	6389001	6399000	51	0.315436	0.238383
chr1	6390001	6400000	46	0.329679	0.24355
chr1	6391001	6401000	46	0.333302	0.24237
chr1	6392001	6402000	38	0.355116	0.264658
chr1	6393001	6403000	37	0.370713	0.276567
chr1	6394001	6404000	37	0.346562	0.256646
chr1	6395001	6405000	32	0.337632	0.256631
chr1	6396001	6406000	32	0.319967	0.244668
chr1	6397001	6407000	32	0.283573	0.210196
chr1	6398001	6408000	32	0.224296	0.166416
chr1	6399001	6409000	27	0.230738	0.182491
chr1	6400001	6410000	33	0.192536	0.160987
chr1	6401001	6411000	32	0.162484	0.138327
chr1	6402001	6412000	33	0.158812	0.134732
chr1	6403001	6413000	34	0.135917	0.115404
chr1	6404001	6414000	31	0.13915	0.12142
chr1	6405001	6415000	30	0.150365	0.133741
chr1	6406001	6416000	29	0.136722	0.120382
chr1	6407001	6417000	29	0.128375	0.112219
chr1	6408001	6418000	26	0.122975	0.109949
chr1	6409001	6419000	28	0.130085	0.120034
chr1	6410001	6420000	23	0.128251	0.11286
chr1	6411001	6421000	27	0.133022	0.116275
chr1	6412001	6422000	27	0.158009	0.136455
chr1	6413001	6423000	26	0.175898	0.153022
chr1	6414001	6424000	28	0.172805	0.149041
chr1	6415001	6425000	28	0.166125	0.142385
chr1	6416001	6426000	29	0.156109	0.135915
chr1	6417001	6427000	29	0.173939	0.158471
chr1	6418001	6428000	30	0.190359	0.171318
chr1	6419001	6429000	32	0.174429	0.155103
chr1	6420001	6430000	31	0.182297	0.166828
chr1	6421001	6431000	31	0.173597	0.159455
chr1	6422001	6432000	36	0.147856	0.132878
chr1	6423001	6433000	39	0.151618	0.131183
chr1	6424001	6434000	38	0.142518	0.122849
chr1	6425001	6435000	43	0.132569	0.116356
chr1	6426001	6436000	54	0.121566	0.108369
chr1	6427001	6437000	61	0.0973221	0.0856955
chr1	6428001	6438000	65	0.100862	0.0867539
chr1	6429001	6439000	68	0.118331	0.103484
chr1	6430001	6440000	69	0.1207	0.104585
chr1	6431001	6441000	66	0.128181	0.108692
chr1	6432001	6442000	61	0.131029	0.112944
chr1	6433001	6443000	63	0.114551	0.101599
chr1	6434001	6444000	64	0.111451	0.099673
chr1	6435001	6445000	60	0.110146	0.0987119
chr1	6436001	6446000	48	0.114467	0.103778
chr1	6437001	6447000	38	0.134562	0.119053
chr1	6438001	6448000	31	0.120038	0.108761
chr1	6439001	6449000	25	0.0792884	0.0757635
chr1	6440001	6450000	22	0.0627218	0.0634704
chr1	6441001	6451000	20	0.134527	0.0966721
chr1	6442001	6452000	18	0.14259	0.0997303
chr1	6443001	6453000	11	0.219377	0.145692
chr1	6444001	6454000	8	0.291654	0.186527
chr1	6445001	6455000	6	0.360394	0.226783
chr1	6446001	6456000	4	0.487643	0.302652
chr1	6447001	6457000	3	0.671974	0.417778
chr1	6448001	6458000	4	0.699511	0.499524
chr1	6449001	6459000	3	0.735165	0.583891
chr1	6450001	6460000	4	0.660958	0.462356
chr1	6451001	6461000	3	0.490894	0.313422
chr1	6452001	6462000	7	0.278358	0.15257
chr1	6453001	6463000	11	0.20376	0.100637
chr1	6454001	6464000	18	0.143587	0.0770139
chr1	6455001	6465000	23	0.12335	0.0702619
chr1	6456001	6466000	26	0.111749	0.0641562
chr1	6457001	6467000	28	0.105295	0.0609749
chr1	6458001	6468000	33	0.0410201	0.0370699
chr1	6459001	6469000	38	0.0379387	0.0344746
chr1	6460001	6470000	42	0.0656961	0.0500321
chr1	6461001	6471000	43	0.0737883	0.0547861
chr1	6462001	6472000	41	0.115684	0.0830767
chr1	6463001	6473000	38	0.142688	0.104109
chr1	6464001	6474000	36	0.243596	0.183946
chr1	6465001	6475000	35	0.264625	0.203502
chr1	6466001	6476000	35	0.264625	0.203502
chr1	6467001	6477000	35	0.299011	0.236039
chr1	6468001	6478000	32	0.310273	0.254657
chr1	6469001	6479000	32	0.324287	0.279403
chr1	6470001	6480000	29	0.316431	0.276076
chr1	6471001	6481000	30	0.304584	0.264505
chr1	6472001	6482000	31	0.268489	0.2341
chr1	6473001	6483000	31	0.253526	0.218252
chr1	6474001	6484000	29	0.16949	0.13692
chr1	6475001	6485000	35	0.160365	0.116233
chr1	6476001	6486000	32	0.16968	0.125504
chr1	6477001	6487000	34	0.13636	0.102696
chr1	6478001	6488000	30	0.143083	0.108183
chr1	6479001	6489000	25	0.122234	0.0946756
chr1	6480001	6490000	25	0.13535	0.10695
chr1	6481001	6491000	28	0.157709	0.145796
chr1	6482001	6492000	28	0.16902	0.16205
chr1	6483001	6493000	36	0.191465	0.188871
chr1	6484001	6494000	37	0.191406	0.193727
chr1	6485001	6495000	39	0.164395	0.197372
chr1	6486001	6496000	47	0.169003	0.192059
chr1	6487001	6497000	49	0.172699	0.190879
chr1	6488001	6498000	61	0.17374	0.186903
chr1	6489001	6499000	72	0.166538	0.175536
chr1	6490001	6500000	72	0.165514	0.176863
chr1	6491001	6501000	72	0.154112	0.161343
chr1	6492001	6502000	72	0.144881	0.149883
chr1	6493001	6503000	63	0.134979	0.133839
chr1	6494001	6504000	59	0.136599	0.134123
chr1	6495001	6505000	47	0.144927	0.139488
chr1	6496001	6506000	39	0.136892	0.134017
chr1	6497001	6507000	33	0.130907	0.12869
chr1	6498001	6508000	27	0.0977478	0.0985082
chr1	6499001	6509000	23	0.081402	0.0903295
chr1	6500001	6510000	47	0.113285	0.105562
chr1	6501001	6511000	49	0.10685	0.094592
chr1	6502001	6512000	64	0.0959367	0.0819485
chr1	6503001	6513000	69	0.093156	0.0766638
chr1	6504001	6514000	74	0.0973104	0.0808506
chr1	6505001	6515000	77	0.0968988	0.0789244
chr1	6506001	6516000	88	0.0975173	0.0776726
chr1	6507001	6517000	101	0.123098	0.095598
chr1	6508001	6518000	106	0.121641	0.0917307
chr1	6509001	6519000	110	0.123716	0.0917529
chr1	6510001	6520000	87	0.115216	0.0781614
chr1	6511001	6521000	82	0.121816	0.0839221
chr1	6512001	6522000	69	0.13476	0.0925499
chr1	6513001	6523000	69	0.133866	0.0953609
chr1	6514001	6524000	68	0.137058	0.0958527
chr1	6515001	6525000	71	0.152215	0.109775
chr1	6516001	6526000	66	0.153556	0.112466
chr1	6517001	6527000	56	0.118299	0.0826744
chr1	6518001	6528000	51	0.121235	0.0861878
chr1	6519001	6529000	41	0.118624	0.0818106
chr1	6520001	6530000	41	0.123172	0.0879684
chr1	6521001	6531000	43	0.111904	0.0752933
chr1	6522001	6532000	43	0.123193	0.0821794
chr1	6523001	6533000	41	0.1235	0.0786795
chr1	6524001	6534000	47	0.098196	0.0520231
chr1	6525001	6535000	44	0.057253	0.0216361
chr1	6526001	6536000	43	0.0669342	0.0216399
chr1	6527001	6537000	42	0.0753202	0.0253985
chr1	6528001	6538000	43	0.0733632	0.0225808
chr1	6529001	6539000	60	0.0623551	0.0141018
chr1	6530001	6540000	64	0.0775423	0.026082
chr1	6531001	6541000	64	0.0792656	0.0271651
chr1	6532001	6542000	67	0.0618519	0.0177373
chr1	6533001	6543000	73	0.0612789	0.0208386
chr1	6534001	6544000	71	0.0629414	0.0250644
chr1	6535001	6545000	74	0.06935	0.0300034
chr1	6536001	6546000	71	0.0646242	0.0320062
chr1	6537001	6547000	71	0.0593752	0.0282614
chr1	6538001	6548000	67	0.0572867	0.0292693
chr1	6539001	6549000	51	0.0642468	0.0421007
chr1	6540001	6550000	47	0.0402048	0.0266491
chr1	6541001	6551000	48	0.0574966	0.044621
chr1	6542001	6552000	44	0.0808087	0.0637647
chr1	6543001	6553000	44	0.0977778	0.0776788
chr1	6544001	6554000	36	0.110809	0.0919185
chr1	6545001	6555000	32	0.123831	0.104914
chr1	6546001	6556000	30	0.117826	0.0979933
chr1	6547001	6557000	29	0.124693	0.104495
chr1	6548001	6558000	26	0.128461	0.110646
chr1	6549001	6559000	25	0.136365	0.112814
chr1	6550001	6560000	24	0.141741	0.117587
chr1	6551001	6561000	19	0.142854	0.105416
chr1	6552001	6562000	19	0.128396	0.0849947
chr1	6553001	6563000	12	0.15132	0.0784979
chr1	6554001	6564000	23	0.116029	0.0765045
chr1	6555001	6565000	26	0.0886877	0.0576595
chr1	6556001	6566000	31	0.0836419	0.0490328
chr1	6557001	6567000	35	0.0809066	0.0427767
chr1	6558001	6568000	48	0.0727437	0.0257905
chr1	6559001	6569000	49	0.0707019	0.0245606
chr1	6560001	6570000	47	0.0709479	0.0228273
chr1	6561001	6571000	47	0.0709479	0.0228273
chr1	6562001	6572000	43	0.0620564	0.0187697
chr1	6563001	6573000	41	0.0532658	0.0147262
chr1	6564001	6574000	30	0.0221722	-0.00712844
chr1	6565001	6575000	25	0.0215231	-0.012777
chr1	6566001	6576000	20	0.0155083	-0.0170148
chr1	6567001	6577000	19	0.0313215	-0.00437184
chr1	6568001	6578000	6	0.0521645	0.0293623
chr1	6569001	6579000	8	0.0443753	0.0321988
chr1	6570001	6580000	12	0.0506479	0.0248468
chr1	6571001	6581000	14	0.0347851	0.0163963
chr1	6572001	6582000	22	0.0451929	0.011583
chr1	6573001	6583000	33	0.0274129	-0.00167351
chr1	6574001	6584000	43	0.0193216	-0.00887276
chr1	6575001	6585000	51	0.0727988	0.0212228
chr1	6576001	6586000	55	0.10489	0.0381894
chr1	6577001	6587000	57	0.126956	0.0479943
chr1	6578001	6588000	59	0.139704	0.0549801
chr1	6579001	6589000	58	0.14505	0.0585108
chr1	6580001	6590000	57	0.169594	0.0756716
chr1	6581001	6591000	57	0.17524	0.082278
chr1	6582001	6592000	49	0.192488	0.0951953
chr1	6583001	6593000	38	0.2282	0.130911
chr1	6584001	6594000	28	0.257578	0.189319
chr1	6585001	6595000	21	0.268009	0.196243
chr1	6586001	6596000	17	0.255237	0.182532
chr1	6587001	6597000	11	0.263233	0.204115
chr1	6588001	6598000	11	0.219521	0.16637
chr1	6589001	6599000	8	0.251348	0.205651
chr1	6590001	6600000	6	0.15839	0.133766
chr1	6591001	6601000	6	0.159683	0.125461
chr1	6592001	6602000	6	0.159683	0.125461
chr1	6593001	6603000	7	0.151306	0.122514
chr1	6594001	6604000	9	0.191628	0.171163
chr1	6595001	6605000	9	0.169702	0.15521
chr1	6596001	6606000	13	0.167499	0.156019
chr1	6597001	6607000	15	0.164053	0.157312
chr1	6598001	6608000	18	0.177369	0.181612
chr1	6599001	6609000	18	0.177369	0.181612
chr1	6600001	6610000	18	0.2009	0.20407
chr1	6601001	6611000	18	0.189057	0.192714
chr1	6602001	6612000	18	0.189057	0.192714
chr1	6603001	6613000	17	0.194224	0.197884
chr1	6604001	6614000	15	0.175857	0.178744
chr1	6605001	6615000	14	0.178099	0.181475
chr1	6606001	6616000	10	0.184281	0.190929
chr1	6607001	6617000	8	0.194098	0.197232
chr1	6608001	6618000	6	0.237873	0.235431
chr1	6609001	6619000	9	0.209474	0.183927
chr1	6610001	6620000	10	0.20542	0.172431
chr1	6611001	6621000	9	0.242383	0.185843
chr1	6612001	6622000	13	0.302268	0.257337
chr1	6613001	6623000	23	0.249428	0.242908
chr1	6614001	6624000	28	0.215832	0.214138
chr1	6615001	6625000	29	0.206847	0.207421
chr1	6616001	6626000	30	0.204281	0.199265
chr1	6617001	6627000	30	0.204281	0.199265
chr1	6618001	6628000	31	0.194886	0.18675
chr1	6619001	6629000	36	0.162297	0.168146
chr1	6620001	6630000	41	0.13428	0.14003
chr1	6621001	6631000	46	0.129593	0.139216
chr1	6622001	6632000	62	0.0912416	0.0938651
chr1	6623001	6633000	63	0.0593105	0.0591237
chr1	6624001	6634000	71	0.0530244	0.0519704
chr1	6625001	6635000	91	0.0519498	0.0495929
chr1	6626001	6636000	96	0.061217	0.0589066
chr1	6627001	6637000	102	0.0670689	0.0644111
chr1	6628001	6638000	108	0.0726629	0.0693854
chr1	6629001	6639000	104	0.0791047	0.0747079
chr1	6630001	6640000	102	0.0853306	0.0824492
chr1	6631001	6641000	102	0.091719	0.0870268
chr1	6632001	6642000	88	0.103022	0.0993231
chr1	6633001	6643000	80	0.115783	0.111627
chr1	6634001	6644000	78	0.139742	0.134348
chr1	6635001	6645000	63	0.180156	0.172449
chr1	6636001	6646000	60	0.182256	0.174115
chr1	6637001	6647000	64	0.187461	0.17774
chr1	6638001	6648000	61	0.205248	0.189913
chr1	6639001	6649000	60	0.216544	0.199798
chr1	6640001	6650000	80	0.297962	0.268443
chr1	6641001	6651000	95	0.296931	0.271388
chr1	6642001	6652000	104	0.280077	0.257286
chr1	6643001	6653000	114	0.285176	0.264863
chr1	6644001	6654000	105	0.29752	0.277669
chr1	6645001	6655000	100	0.29883	0.280793
chr1	6646001	6656000	108	0.302052	0.2861
chr1	6647001	6657000	104	0.307976	0.293695
chr1	6648001	6658000	101	0.307897	0.295806
chr1	6649001	6659000	108	0.299422	0.288586
chr1	6650001	6660000	84	0.24724	0.249028
chr1	6651001	6661000	66	0.237425	0.242737
chr1	6652001	6662000	58	0.276731	0.275497
chr1	6653001	6663000	50	0.269002	0.263643
chr1	6654001	6664000	50	0.273728	0.262735
chr1	6655001	6665000	51	0.271033	0.26192
chr1	6656001	6666000	45	0.259076	0.246415
chr1	6657001	6667000	41	0.265271	0.244116
chr1	6658001	6668000	40	0.265129	0.243162
chr1	6659001	6669000	33	0.281214	0.238911
chr1	6660001	6670000	38	0.27558	0.23835
chr1	6661001	6671000	41	0.243642	0.214957
chr1	6662001	6672000	35	0.232149	0.196598
chr1	6663001	6673000	33	0.211684	0.176132
chr1	6664001	6674000	32	0.181821	0.15536
chr1	6665001	6675000	30	0.182578	0.153291
chr1	6666001	6676000	29	0.163942	0.132489
chr1	6667001	6677000	28	0.156802	0.129284
chr1	6668001	6678000	25	0.143769	0.111551
chr1	6669001	6679000	22	0.124899	0.0979233
chr1	6670001	6680000	18	0.0798133	0.0711239
chr1	6671001	6681000	13	0.0864657	0.0782279
chr1	6672001	6682000	13	0.0924978	0.0819251
chr1	6673001	6683000	11	0.122205	0.10539
chr1	6674001	6684000	10	0.137415	0.116155
chr1	6675001	6685000	11	0.123273	0.106043
chr1	6676001	6686000	8	0.106711	0.0853843
chr1	6677001	6687000	7	0.0942912	0.0709075
chr1	6678001	6688000	7	0.0942912	0.0709075
chr1	6679001	6689000	7	0.0942912	0.0709075
chr1	6680001	6690000	5	0.00719953	0.00792892
chr1	6681001	6691000	4	0.00154689	0.00165709
chr1	6682001	6692000	3	0.00144738	0.00154791
chr1	6683001	6693000	2	0.00128933	0.00132956
chr1	6684001	6694000	5	0.495649	0.445228
chr1	6685001	6695000	6	0.523538	0.42285
chr1	6686001	6696000	9	0.463081	0.36003
chr1	6687001	6697000	9	0.463081	0.36003
chr1	6688001	6698000	11	0.398941	0.296876
chr1	6689001	6699000	11	0.398941	0.296876
chr1	6690001	6700000	11	0.398941	0.296876
chr1	6691001	6701000	11	0.398941	0.296876
chr1	6692001	6702000	11	0.398941	0.296876
chr1	6693001	6703000	11	0.398941	0.296876
chr1	6694001	6704000	8	0.21653	0.13027
chr1	6695001	6705000	6	0.195607	0.121046
chr1	6696001	6706000	2	-0.0227501	0.0126845
chr1	6697001	6707000	5	0.0762186	0.0907735
chr1	6698001	6708000	13	0.138645	0.126805
chr1	6699001	6709000	13	0.138645	0.126805
chr1	6700001	6710000	13	0.138645	0.126805
chr1	6701001	6711000	16	0.128165	0.122134
chr1	6702001	6712000	18	0.110376	0.106967
chr1	6703001	6713000	22	0.0987029	0.0941274
chr1	6704001	6714000	26	0.087377	0.0860881
chr1	6705001	6715000	30	0.0785571	0.0797413
chr1	6706001	6716000	33	0.0686372	0.0715394
chr1	6707001	6717000	38	0.0522145	0.0549201
chr1	6708001	6718000	32	0.0279529	0.0253031
chr1	6709001	6719000	40	0.0127758	0.0112446
chr1	6710001	6720000	46	0.0106134	0.00944518
chr1	6711001	6721000	50	0.00277449	0.00361924
chr1	6712001	6722000	67	0.0119976	0.0114751
chr1	6713001	6723000	71	0.0116591	0.0110895
chr1	6714001	6724000	71	0.00961222	0.00915041
chr1	6715001	6725000	73	0.01282	0.0121489
chr1	6716001	6726000	85	0.0759317	0.053833
chr1	6717001	6727000	84	0.106323	0.0758387
chr1	6718001	6728000	83	0.116692	0.0866847
chr1	6719001	6729000	80	0.147715	0.113936
chr1	6720001	6730000	75	0.156407	0.121242
chr1	6721001	6731000	70	0.167302	0.128503
chr1	6722001	6732000	51	0.219873	0.165414
chr1	6723001	6733000	46	0.240384	0.177734
chr1	6724001	6734000	51	0.228071	0.157597
chr1	6725001	6735000	47	0.236763	0.16121
chr1	6726001	6736000	39	0.144719	0.0942635
chr1	6727001	6737000	34	0.093853	0.0568989
chr1	6728001	6738000	33	0.067126	0.0332734
chr1	6729001	6739000	35	-0.00601671	-0.0104435
chr1	6730001	6740000	39	-0.008124	-0.012669
chr1	6731001	6741000	41	-0.00368079	-0.010251
chr1	6732001	6742000	47	-0.00475249	-0.0107662
chr1	6733001	6743000	46	-0.00433039	-0.0101697
chr1	6734001	6744000	41	0.0351634	0.00833318
chr1	6735001	6745000	40	0.0458405	0.015489
chr1	6736001	6746000	36	0.0570023	0.024728
chr1	6737001	6747000	36	0.0461837	0.0182636
chr1	6738001	6748000	42	0.0495553	0.0258951
chr1	6739001	6749000	38	0.0731803	0.0417318
chr1	6740001	6750000	36	0.0903302	0.0589376
chr1	6741001	6751000	35	0.0990852	0.0704894
chr1	6742001	6752000	31	0.165423	0.116541
chr1	6743001	6753000	29	0.176932	0.126585
chr1	6744001	6754000	25	0.163477	0.118801
chr1	6745001	6755000	25	0.170982	0.124381
chr1	6746001	6756000	24	0.229182	0.16867
chr1	6747001	6757000	24	0.260275	0.200007
chr1	6748001	6758000	16	0.329225	0.27747
chr1	6749001	6759000	17	0.366151	0.317285
chr1	6750001	6760000	19	0.467026	0.40556
chr1	6751001	6761000	22	0.462495	0.440996
chr1	6752001	6762000	20	0.449799	0.4321
chr1	6753001	6763000	20	0.449799	0.4321
chr1	6754001	6764000	25	0.430793	0.402941
chr1	6755001	6765000	27	0.425698	0.39722
chr1	6756001	6766000	34	0.415927	0.391042
chr1	6757001	6767000	32	0.419571	0.392765
chr1	6758001	6768000	33	0.419127	0.392636
chr1	6759001	6769000	31	0.438109	0.389887
chr1	6760001	6770000	28	0.450719	0.393609
chr1	6761001	6771000	24	0.456491	0.370734
chr1	6762001	6772000	29	0.43888	0.346346
chr1	6763001	6773000	31	0.430954	0.346218
chr1	6764001	6774000	27	0.440111	0.346906
chr1	6765001	6775000	26	0.428915	0.325329
chr1	6766001	6776000	24	0.404561	0.278806
chr1	6767001	6777000	28	0.36697	0.25117
chr1	6768001	6778000	29	0.345088	0.234785
chr1	6769001	6779000	30	0.315775	0.224539
chr1	6770001	6780000	31	0.232169	0.176911
chr1	6771001	6781000	36	0.199458	0.163877
chr1	6772001	6782000	33	0.16392	0.14052
chr1	6773001	6783000	35	0.147027	0.130137
chr1	6774001	6784000	35	0.155174	0.14128
chr1	6775001	6785000	37	0.170893	0.160577
chr1	6776001	6786000	35	0.164718	0.167251
chr1	6777001	6787000	37	0.145889	0.148089
chr1	6778001	6788000	36	0.150829	0.152021
chr1	6779001	6789000	35	0.137155	0.140728
chr1	6780001	6790000	34	0.140582	0.146906
chr1	6781001	6791000	30	0.151168	0.147849
chr1	6782001	6792000	29	0.166279	0.159518
chr1	6783001	6793000	27	0.162481	0.150492
chr1	6784001	6794000	27	0.15164	0.136646
chr1	6785001	6795000	25	0.12966	0.115262
chr1	6786001	6796000	21	0.0568867	0.0646515
chr1	6787001	6797000	17	0.0872319	0.0966919
chr1	6788001	6798000	18	0.0802276	0.0901449
chr1	6789001	6799000	18	0.0871069	0.0926041
chr1	6790001	6800000	16	0.0759335	0.0770508
chr1	6791001	6801000	13	0.0801856	0.0869624
chr1	6792001	6802000	18	0.176167	0.134319
chr1	6793001	6803000	19	0.194806	0.16665
chr1	6794001	6804000	23	0.171898	0.135144
chr1	6795001	6805000	22	0.179495	0.136564
chr1	6796001	6806000	23	0.179668	0.141472
chr1	6797001	6807000	23	0.186154	0.151523
chr1	6798001	6808000	22	0.192884	0.15166
chr1	6799001	6809000	20	0.202881	0.161675
chr1	6800001	6810000	20	0.202881	0.161675
chr1	6801001	6811000	20	0.202881	0.161675
chr1	6802001	6812000	17	0.0980305	0.10895
chr1	6803001	6813000	16	0.0719225	0.0753265
chr1	6804001	6814000	17	0.0495797	0.0685683
chr1	6805001	6815000	18	0.0627467	0.0862735
chr1	6806001	6816000	22	0.128788	0.118021
chr1	6807001	6817000	21	0.124869	0.108975
chr1	6808001	6818000	21	0.126398	0.114195
chr1	6809001	6819000	24	0.157431	0.12686
chr1	6810001	6820000	28	0.159854	0.132396
chr1	6811001	6821000	30	0.157893	0.1296
chr1	6812001	6822000	29	0.173007	0.138603
chr1	6813001	6823000	28	0.176213	0.139443
chr1	6814001	6824000	22	0.239872	0.178209
chr1	6815001	6825000	23	0.235058	0.173028
chr1	6816001	6826000	17	0.205836	0.148748
chr1	6817001	6827000	17	0.206943	0.147725
chr1	6818001	6828000	17	0.216551	0.155765
chr1	6819001	6829000	17	0.14302	0.131101
chr1	6820001	6830000	14	0.119364	0.108965
chr1	6821001	6831000	15	0.110461	0.10689
chr1	6822001	6832000	14	0.120407	0.124809
chr1	6823001	6833000	17	0.0994521	0.111834
chr1	6824001	6834000	19	0.0821584	0.0950583
chr1	6825001	6835000	23	0.0433556	0.061203
chr1	6826001	6836000	30	0.0384126	0.0390671
chr1	6827001	6837000	36	0.0443897	0.0452769
chr1	6828001	6838000	41	0.0547663	0.0493656
chr1	6829001	6839000	51	0.0548771	0.051823
chr1	6830001	6840000	50	0.057057	0.0536748
chr1	6831001	6841000	47	0.0554195	0.0515958
chr1	6832001	6842000	46	0.0527524	0.047154
chr1	6833001	6843000	43	0.0555231	0.0452118
chr1	6834001	6844000	47	0.0589669	0.0482501
chr1	6835001	6845000	57	0.0711	0.0582863
chr1	6836001	6846000	51	0.0775321	0.0737539
chr1	6837001	6847000	46	0.0749425	0.06651
chr1	6838001	6848000	44	0.068521	0.05979
chr1	6839001	6849000	32	0.0700932	0.054049
chr1	6840001	6850000	32	0.0700932	0.054049
chr1	6841001	6851000	34	0.0820352	0.0737221
chr1	6842001	6852000	34	0.0820352	0.0737221
chr1	6843001	6853000	36	0.0859017	0.0826581
chr1	6844001	6854000	35	0.111212	0.116644
chr1	6845001	6855000	19	0.155682	0.160526
chr1	6846001	6856000	23	0.165418	0.160003
chr1	6847001	6857000	21	0.182922	0.179298
chr1	6848001	6858000	18	0.201238	0.196152
chr1	6849001	6859000	17	0.213153	0.210922
chr1	6850001	6860000	43	0.227184	0.180288
chr1	6851001	6861000	44	0.197233	0.154521
chr1	6852001	6862000	45	0.199098	0.156701
chr1	6853001	6863000	43	0.207519	0.159994
chr1	6854001	6864000	40	0.203091	0.147504
chr1	6855001	6865000	43	0.201044	0.146209
chr1	6856001	6866000	41	0.203807	0.145892
chr1	6857001	6867000	52	0.218204	0.160574
chr1	6858001	6868000	54	0.224833	0.170675
chr1	6859001	6869000	55	0.224251	0.167356
chr1	6860001	6870000	29	0.215916	0.17372
chr1	6861001	6871000	26	0.252343	0.200551
chr1	6862001	6872000	25	0.252328	0.198468
chr1	6863001	6873000	26	0.251721	0.190903
chr1	6864001	6874000	25	0.253704	0.195104
chr1	6865001	6875000	21	0.260863	0.202129
chr1	6866001	6876000	19	0.261958	0.209819
chr1	6867001	6877000	12	0.24456	0.195829
chr1	6868001	6878000	9	0.228287	0.168666
chr1	6869001	6879000	9	0.220358	0.173786
chr1	6870001	6880000	11	0.223712	0.170688
chr1	6871001	6881000	12	0.193668	0.151916
chr1	6872001	6882000	14	0.193003	0.157586
chr1	6873001	6883000	15	0.156113	0.139809
chr1	6874001	6884000	14	0.145087	0.130508
chr1	6875001	6885000	15	0.14195	0.128973
chr1	6876001	6886000	15	0.123467	0.114553
chr1	6877001	6887000	14	0.0895758	0.0807116
chr1	6878001	6888000	20	0.0890713	0.0826608
chr1	6879001	6889000	21	0.0866966	0.0822105
chr1	6880001	6890000	19	0.0762192	0.0743649
chr1	6881001	6891000	23	0.121926	0.120119
chr1	6882001	6892000	27	0.133152	0.125386
chr1	6883001	6893000	31	0.134576	0.121778
chr1	6884001	6894000	34	0.14113	0.127661
chr1	6885001	6895000	36	0.151596	0.137968
chr1	6886001	6896000	42	0.165251	0.151946
chr1	6887001	6897000	51	0.211458	0.180965
chr1	6888001	6898000	57	0.213175	0.183464
chr1	6889001	6899000	65	0.207399	0.177532
chr1	6890001	6900000	78	0.209029	0.18304
chr1	6891001	6901000	88	0.193158	0.167615
chr1	6892001	6902000	87	0.192915	0.168453
chr1	6893001	6903000	83	0.20273	0.180305
chr1	6894001	6904000	81	0.200824	0.17729
chr1	6895001	6905000	82	0.205802	0.179133
chr1	6896001	6906000	77	0.202125	0.173867
chr1	6897001	6907000	70	0.180802	0.162431
chr1	6898001	6908000	60	0.188518	0.169053
chr1	6899001	6909000	51	0.199134	0.180702
chr1	6900001	6910000	40	0.196479	0.175067
chr1	6901001	6911000	26	0.222113	0.19933
chr1	6902001	6912000	25	0.220452	0.196815
chr1	6903001	6913000	23	0.201373	0.174656
chr1	6904001	6914000	25	0.206287	0.181934
chr1	6905001	6915000	22	0.17076	0.1561
chr1	6906001	6916000	22	0.171083	0.156411
chr1	6907001	6917000	20	0.162284	0.148664
chr1	6908001	6918000	24	0.157032	0.124659
chr1	6909001	6919000	25	0.141484	0.106675
chr1	6910001	6920000	31	0.132201	0.102599
chr1	6911001	6921000	33	0.142317	0.113773
chr1	6912001	6922000	31	0.128068	0.0982953
chr1	6913001	6923000	32	0.126308	0.0946786
chr1	6914001	6924000	30	0.128456	0.0956369
chr1	6915001	6925000	33	0.137547	0.105361
chr1	6916001	6926000	35	0.141374	0.110485
chr1	6917001	6927000	33	0.156338	0.118297
chr1	6918001	6928000	29	0.176436	0.144497
chr1	6919001	6929000	29	0.180218	0.153047
chr1	6920001	6930000	22	0.185215	0.153007
chr1	6921001	6931000	22	0.190005	0.15789
chr1	6922001	6932000	21	0.19701	0.166565
chr1	6923001	6933000	24	0.208156	0.186959
chr1	6924001	6934000	29	0.210809	0.173009
chr1	6925001	6935000	27	0.229957	0.191595
chr1	6926001	6936000	23	0.244399	0.200379
chr1	6927001	6937000	22	0.224944	0.184833
chr1	6928001	6938000	20	0.198437	0.161837
chr1	6929001	6939000	18	0.209876	0.169529
chr1	6930001	6940000	17	0.223994	0.181507
chr1	6931001	6941000	15	0.232188	0.183423
chr1	6932001	6942000	15	0.248807	0.200317
chr1	6933001	6943000	13	0.285477	0.223341
chr1	6934001	6944000	9	0.258572	0.23259
chr1	6935001	6945000	9	0.202461	0.165413
chr1	6936001	6946000	11	0.205677	0.175214
chr1	6937001	6947000	12	0.192567	0.157324
chr1	6938001	6948000	12	0.192567	0.157324
chr1	6939001	6949000	14	0.19216	0.161679
chr1	6940001	6950000	17	0.178379	0.149067
chr1	6941001	6951000	25	0.193106	0.173287
chr1	6942001	6952000	25	0.187582	0.167871
chr1	6943001	6953000	27	0.156466	0.141819
chr1	6944001	6954000	26	0.16755	0.154366
chr1	6945001	6955000	25	0.173298	0.163366
chr1	6946001	6956000	24	0.163696	0.150039
chr1	6947001	6957000	23	0.169252	0.158279
chr1	6948001	6958000	26	0.169703	0.156894
chr1	6949001	6959000	25	0.16811	0.155073
chr1	6950001	6960000	28	0.168793	0.164434
chr1	6951001	6961000	22	0.163405	0.154608
chr1	6952001	6962000	22	0.237141	0.19496
chr1	6953001	6963000	19	0.252825	0.198727
chr1	6954001	6964000	19	0.256183	0.201859
chr1	6955001	6965000	21	0.230817	0.172674
chr1	6956001	6966000	21	0.230246	0.173243
chr1	6957001	6967000	22	0.223977	0.168942
chr1	6958001	6968000	21	0.210277	0.151833
chr1	6959001	6969000	23	0.210256	0.145008
chr1	6960001	6970000	18	0.232897	0.140826
chr1	6961001	6971000	17	0.225939	0.13146
chr1	6962001	6972000	17	0.107435	0.0719807
chr1	6963001	6973000	19	0.11467	0.0778639
chr1	6964001	6974000	19	0.0953249	0.0606092
chr1	6965001	6975000	17	0.106129	0.0676664
chr1	6966001	6976000	18	0.100514	0.060851
chr1	6967001	6977000	18	0.0955582	0.0546709
chr1	6968001	6978000	16	0.113669	0.0670941
chr1	6969001	6979000	14	0.0896936	0.0514978
chr1	6970001	6980000	14	0.101409	0.0596139
chr1	6971001	6981000	15	0.0959512	0.0540783
chr1	6972001	6982000	17	0.0826404	0.044281
chr1	6973001	6983000	16	0.0700689	0.039878
chr1	6974001	6984000	22	0.0884659	0.0610646
chr1	6975001	6985000	24	0.126229	0.092233
chr1	6976001	6986000	26	0.136268	0.105027
chr1	6977001	6987000	32	0.14982	0.118929
chr1	6978001	6988000	33	0.146918	0.11643
chr1	6979001	6989000	35	0.1444	0.117001
chr1	6980001	6990000	40	0.147895	0.123055
chr1	6981001	6991000	39	0.148281	0.124582
chr1	6982001	6992000	37	0.156748	0.132894
chr1	6983001	6993000	35	0.161852	0.137331
chr1	6984001	6994000	31	0.187244	0.158038
chr1	6985001	6995000	28	0.170496	0.145058
chr1	6986001	6996000	25	0.170426	0.143629
chr1	6987001	6997000	19	0.1577	0.131941
chr1	6988001	6998000	19	0.178395	0.147271
chr1	6989001	6999000	19	0.20566	0.159537
chr1	6990001	7000000	16	0.195151	0.149218
chr1	6991001	7001000	18	0.149075	0.10612
chr1	6992001	7002000	19	0.165856	0.120281
chr1	6993001	7003000	19	0.175292	0.13047
chr1	6994001	7004000	17	0.141206	0.103181
chr1	6995001	7005000	19	0.123335	0.0920196
chr1	6996001	7006000	21	0.134312	0.107922
chr1	6997001	7007000	21	0.142876	0.10933
chr1	6998001	7008000	21	0.138558	0.107781
chr1	6999001	7009000	19	0.138473	0.109783
chr1	7000001	7010000	17	0.116902	0.0911585
chr1	7001001	7011000	13	0.144372	0.117194
chr1	7002001	7012000	13	0.112073	0.100402
chr1	7003001	7013000	12	0.11041	0.0955311
chr1	7004001	7014000	12	0.144187	0.116758
chr1	7005001	7015000	12	0.173312	0.138381
chr1	7006001	7016000	9	0.174808	0.131558
chr1	7007001	7017000	9	0.194136	0.165679
chr1	7008001	7018000	12	0.144106	0.124551
chr1	7009001	7019000	15	0.128201	0.100467
chr1	7010001	7020000	15	0.163198	0.127005
chr1	7011001	7021000	19	0.136462	0.0983528
chr1	7012001	7022000	17	0.145162	0.103018
chr1	7013001	7023000	17	0.145162	0.103018
chr1	7014001	7024000	16	0.131195	0.0910051
chr1	7015001	7025000	14	0.128565	0.0858795
chr1	7016001	7026000	14	0.128565	0.0858795
chr1	7017001	7027000	14	0.138165	0.0891741
chr1	7018001	7028000	15	0.204623	0.136112
chr1	7019001	7029000	11	0.225937	0.159413
chr1	7020001	7030000	14	0.265781	0.212455
chr1	7021001	7031000	13	0.300673	0.257952
chr1	7022001	7032000	16	0.251422	0.217289
chr1	7023001	7033000	17	0.299598	0.247771
chr1	7024001	7034000	21	0.30165	0.25864
chr1	7025001	7035000	23	0.294633	0.251115
chr1	7026001	7036000	34	0.434631	0.367318
chr1	7027001	7037000	46	0.440901	0.377836
chr1	7028001	7038000	42	0.463756	0.40043
chr1	7029001	7039000	42	0.463756	0.40043
chr1	7030001	7040000	38	0.472545	0.401068
chr1	7031001	7041000	37	0.470871	0.400908
chr1	7032001	7042000	34	0.505606	0.432657
chr1	7033001	7043000	34	0.479853	0.409476
chr1	7034001	7044000	31	0.483357	0.408072
chr1	7035001	7045000	32	0.490722	0.399456
chr1	7036001	7046000	23	0.356634	0.270277
chr1	7037001	7047000	14	0.155299	0.125936
chr1	7038001	7048000	16	0.115253	0.106881
chr1	7039001	7049000	19	0.137866	0.104293
chr1	7040001	7050000	21	0.161035	0.123163
chr1	7041001	7051000	22	0.269255	0.189498
chr1	7042001	7052000	25	0.387074	0.255697
chr1	7043001	7053000	27	0.480262	0.311793
chr1	7044001	7054000	33	0.542373	0.373448
chr1	7045001	7055000	31	0.565135	0.406077
chr1	7046001	7056000	34	0.530641	0.413975
chr1	7047001	7057000	39	0.458242	0.37794
chr1	7048001	7058000	37	0.455303	0.389418
chr1	7049001	7059000	41	0.445597	0.370626
chr1	7050001	7060000	49	0.450158	0.365721
chr1	7051001	7061000	48	0.459406	0.372594
chr1	7052001	7062000	52	0.441473	0.358184
chr1	7053001	7063000	54	0.396945	0.324001
chr1	7054001	7064000	54	0.34606	0.280237
chr1	7055001	7065000	56	0.32681	0.265197
chr1	7056001	7066000	51	0.323916	0.259163
chr1	7057001	7067000	42	0.348889	0.280312
chr1	7058001	7068000	41	0.354107	0.283603
chr1	7059001	7069000	34	0.360497	0.310854
chr1	7060001	7070000	24	0.338948	0.301649
chr1	7061001	7071000	22	0.301854	0.261693
chr1	7062001	7072000	15	0.191085	0.186178
chr1	7063001	7073000	10	0.201215	0.194886
chr1	7064001	7074000	3	0.127894	0.153137
chr1	7066001	7076000	2	0.294694	0.294694
chr1	7067001	7077000	12	0.263661	0.254852
chr1	7068001	7078000	16	0.242924	0.234707
chr1	7069001	7079000	21	0.217172	0.209906
chr1	7070001	7080000	25	0.198127	0.189551
chr1	7071001	7081000	31	0.173651	0.167207
chr1	7072001	7082000	34	0.175861	0.171989
chr1	7073001	7083000	39	0.149101	0.144993
chr1	7074001	7084000	42	0.136331	0.132242
chr1	7075001	7085000	57	0.186982	0.200791
chr1	7076001	7086000	56	0.177945	0.1934
chr1	7077001	7087000	48	0.147613	0.173144
chr1	7078001	7088000	45	0.145118	0.17604
chr1	7079001	7089000	42	0.162575	0.189276
chr1	7080001	7090000	39	0.171788	0.200571
chr1	7081001	7091000	35	0.185042	0.213509
chr1	7082001	7092000	34	0.177641	0.208274
chr1	7083001	7093000	30	0.224773	0.251795
chr1	7084001	7094000	30	0.252289	0.275278
chr1	7085001	7095000	15	0.1463	0.157827
chr1	7086001	7096000	14	0.15975	0.170909
chr1	7087001	7097000	12	0.194148	0.203613
chr1	7088001	7098000	11	0.189805	0.194125
chr1	7089001	7099000	9	0.146492	0.161652
chr1	7090001	7100000	12	0.194805	0.14238
chr1	7091001	7101000	13	0.218002	0.164171
chr1	7092001	7102000	13	0.239661	0.174077
chr1	7093001	7103000	14	0.225393	0.163989
chr1	7094001	7104000	16	0.297973	0.20199
chr1	7095001	7105000	20	0.312452	0.210887
chr1	7096001	7106000	23	0.29775	0.204087
chr1	7097001	7107000	29	0.270095	0.184213
chr1	7098001	7108000	29	0.270095	0.184213
chr1	7099001	7109000	36	0.238824	0.143242
chr1	7100001	7110000	34	0.22365	0.147567
chr1	7101001	7111000	36	0.21459	0.124709
chr1	7102001	7112000	35	0.237863	0.131995
chr1	7103001	7113000	36	0.253483	0.140109
chr1	7104001	7114000	33	0.204122	0.109943
chr1	7105001	7115000	33	0.169732	0.078628
chr1	7106001	7116000	32	0.170617	0.0761297
chr1	7107001	7117000	28	0.182314	0.0795158
chr1	7108001	7118000	30	0.183287	0.0880235
chr1	7109001	7119000	26	0.376782	0.193713
chr1	7110001	7120000	28	0.492146	0.277747
chr1	7111001	7121000	25	0.560495	0.370646
chr1	7112001	7122000	29	0.608687	0.42897
chr1	7113001	7123000	26	0.632403	0.450138
chr1	7114001	7124000	26	0.664602	0.500439
chr1	7115001	7125000	25	0.687553	0.611296
chr1	7116001	7126000	23	0.698164	0.650639
chr1	7117001	7127000	21	0.723613	0.691725
chr1	7118001	7128000	23	0.747221	0.744492
chr1	7119001	7129000	20	0.746677	0.745648
chr1	7120001	7130000	16	0.741619	0.740931
chr1	7121001	7131000	14	0.741685	0.740898
chr1	7122001	7132000	13	0.759938	0.753525
chr1	7123001	7133000	19	0.754697	0.749618
chr1	7124001	7134000	18	0.755599	0.75029
chr1	7125001	7135000	20	0.753601	0.746882
chr1	7126001	7136000	20	0.753601	0.746882
chr1	7127001	7137000	21	0.746966	0.735987
chr1	7128001	7138000	19	0.755392	0.739176
chr1	7129001	7139000	22	0.71234	0.65338
chr1	7130001	7140000	22	0.71234	0.65338
chr1	7131001	7141000	22	0.71234	0.65338
chr1	7132001	7142000	18	0.689134	0.624739
chr1	7133001	7143000	14	0.709099	0.60897
chr1	7134001	7144000	15	0.74258	0.637223
chr1	7135001	7145000	10	0.744383	0.590244
chr1	7136001	7146000	10	0.744383	0.590244
chr1	7137001	7147000	10	0.771747	0.624796
chr1	7138001	7148000	13	0.667098	0.431816
chr1	7139001	7149000	16	0.65615	0.459334
chr1	7140001	7150000	21	0.588025	0.407215
chr1	7141001	7151000	25	0.540953	0.379131
chr1	7142001	7152000	28	0.549071	0.386526
chr1	7143001	7153000	29	0.472992	0.310336
chr1	7144001	7154000	27	0.398498	0.269355
chr1	7145001	7155000	32	0.366429	0.228606
chr1	7146001	7156000	32	0.366429	0.228606
chr1	7147001	7157000	34	0.335046	0.234163
chr1	7148001	7158000	33	0.373129	0.27725
chr1	7149001	7159000	34	0.381221	0.313353
chr1	7150001	7160000	41	0.506146	0.413316
chr1	7151001	7161000	37	0.537814	0.432952
chr1	7152001	7162000	37	0.509566	0.425022
chr1	7153001	7163000	37	0.58397	0.494157
chr1	7154001	7164000	37	0.58397	0.494157
chr1	7155001	7165000	32	0.619891	0.570032
chr1	7156001	7166000	32	0.619891	0.570032
chr1	7157001	7167000	30	0.647252	0.588263
chr1	7158001	7168000	27	0.654327	0.572639
chr1	7159001	7169000	22	0.65509	0.559402
chr1	7160001	7170000	10	0.644501	0.481271
chr1	7161001	7171000	10	0.644501	0.481271
chr1	7162001	7172000	10	0.733435	0.53754
chr1	7163001	7173000	12	0.737662	0.514571
chr1	7164001	7174000	14	0.776987	0.572005
chr1	7165001	7175000	14	0.776987	0.572005
chr1	7166001	7176000	14	0.776987	0.572005
chr1	7167001	7177000	16	0.758623	0.560326
chr1	7168001	7178000	17	0.739945	0.532888
chr1	7169001	7179000	15	0.77929	0.576198
chr1	7170001	7180000	15	0.77929	0.576198
chr1	7171001	7181000	15	0.77929	0.576198
chr1	7172001	7182000	14	0.775125	0.592976
chr1	7173001	7183000	10	0.738056	0.567622
chr1	7174001	7184000	8	0.635858	0.480374
chr1	7175001	7185000	8	0.635858	0.480374
chr1	7176001	7186000	9	0.619274	0.469235
chr1	7177001	7187000	6	0.495118	0.391559
chr1	7178001	7188000	4	0.597247	0.572198
chr1	7179001	7189000	4	0.597247	0.572198
chr1	7180001	7190000	5	0.582749	0.564348
chr1	7181001	7191000	6	0.543029	0.477891
chr1	7182001	7192000	4	0.479489	0.398726
chr1	7183001	7193000	3	0.398422	0.31956
chr1	7184001	7194000	3	0.398422	0.31956
chr1	7185001	7195000	3	0.398422	0.31956
chr1	7186001	7196000	3	0.541969	0.423111
chr1	7187001	7197000	3	0.541969	0.423111
chr1	7188001	7198000	3	0.541969	0.423111
chr1	7189001	7199000	3	0.541969	0.423111
chr1	7190001	7200000	3	0.731669	0.53859
chr1	7191001	7201000	2	0.806878	0.78508
chr1	7192001	7202000	3	0.850816	0.828924
chr1	7193001	7203000	3	0.850816	0.828924
chr1	7194001	7204000	3	0.850816	0.828924
chr1	7195001	7205000	3	0.850816	0.828924
chr1	7196001	7206000	2	0.898755	0.897997
chr1	7197001	7207000	2	0.898755	0.897997
chr1	7198001	7208000	2	0.898755	0.897997
chr1	7199001	7209000	2	0.898755	0.897997
chr1	7200001	7210000	1	0.916612	0.916612
chr1	7201001	7211000	2	0.898755	0.897997
chr1	7202001	7212000	3	0.839393	0.594786
chr1	7203001	7213000	3	0.839393	0.594786
chr1	7204001	7214000	4	0.864662	0.675243
chr1	7205001	7215000	6	0.849025	0.600991
chr1	7206001	7216000	6	0.849025	0.600991
chr1	7207001	7217000	6	0.849025	0.600991
chr1	7208001	7218000	6	0.849025	0.600991
chr1	7209001	7219000	6	0.849025	0.600991
chr1	7210001	7220000	8	0.751062	0.542459
chr1	7211001	7221000	12	0.688902	0.490476
chr1	7212001	7222000	11	0.656601	0.452451
chr1	7213001	7223000	14	0.651794	0.486736
chr1	7214001	7224000	17	0.563954	0.435729
chr1	7215001	7225000	28	0.516545	0.442739
chr1	7216001	7226000	38	0.547854	0.484223
chr1	7217001	7227000	53	0.527217	0.475625
chr1	7218001	7228000	74	0.530057	0.481185
chr1	7219001	7229000	81	0.533665	0.486079
chr1	7220001	7230000	81	0.53031	0.478887
chr1	7221001	7231000	76	0.524713	0.478479
chr1	7222001	7232000	78	0.537267	0.495654
chr1	7223001	7233000	78	0.536493	0.49414
chr1	7224001	7234000	80	0.522329	0.47229
chr1	7225001	7235000	70	0.511177	0.455856
chr1	7226001	7236000	74	0.42017	0.342428
chr1	7227001	7237000	59	0.40354	0.314102
chr1	7228001	7238000	38	0.310137	0.21401
chr1	7229001	7239000	31	0.227507	0.140894
chr1	7230001	7240000	29	0.234337	0.145399
chr1	7231001	7241000	29	0.234337	0.145399
chr1	7232001	7242000	26	0.12493	0.0739907
chr1	7233001	7243000	23	0.0156179	0.00889144
chr1	7234001	7244000	17	-0.033774	-0.0320901
chr1	7235001	7245000	14	-0.0422092	-0.0404623
chr1	7239001	7249000	8	0.291449	0.246224
chr1	7240001	7250000	16	0.27544	0.251342
chr1	7241001	7251000	25	0.258167	0.242513
chr1	7242001	7252000	31	0.249455	0.236866
chr1	7243001	7253000	55	0.293104	0.282486
chr1	7244001	7254000	60	0.287054	0.265337
chr1	7245001	7255000	63	0.292552	0.270133
chr1	7246001	7256000	67	0.306111	0.28298
chr1	7247001	7257000	77	0.333344	0.302625
chr1	7248001	7258000	79	0.342632	0.311163
chr1	7249001	7259000	71	0.347935	0.31848
chr1	7250001	7260000	71	0.396001	0.361681
chr1	7251001	7261000	79	0.472605	0.436909
chr1	7252001	7262000	87	0.519105	0.485804
chr1	7253001	7263000	86	0.597574	0.565778
chr1	7254001	7264000	96	0.61404	0.592954
chr1	7255001	7265000	107	0.633403	0.591763
chr1	7256001	7266000	107	0.625509	0.576575
chr1	7257001	7267000	103	0.622687	0.557712
chr1	7258001	7268000	105	0.612293	0.542488
chr1	7259001	7269000	106	0.608774	0.538371
chr1	7260001	7270000	100	0.598684	0.522797
chr1	7261001	7271000	91	0.563084	0.479566
chr1	7262001	7272000	84	0.525663	0.42261
chr1	7263001	7273000	69	0.452177	0.330414
chr1	7264001	7274000	69	0.346762	0.210071
chr1	7265001	7275000	71	0.165251	0.103816
chr1	7266001	7276000	74	0.177844	0.111943
chr1	7267001	7277000	93	0.174315	0.10051
chr1	7268001	7278000	106	0.215304	0.12342
chr1	7269001	7279000	116	0.246812	0.142829
chr1	7270001	7280000	125	0.242657	0.144593
chr1	7271001	7281000	152	0.193105	0.119836
chr1	7272001	7282000	160	0.183188	0.114857
chr1	7273001	7283000	163	0.171712	0.108429
chr1	7274001	7284000	166	0.161207	0.10836
chr1	7275001	7285000	169	0.147308	0.103326
chr1	7276001	7286000	176	0.135238	0.0958497
chr1	7277001	7287000	170	0.12918	0.100117
chr1	7278001	7288000	173	0.114327	0.0957737
chr1	7279001	7289000	190	0.112955	0.102944
chr1	7280001	7290000	202	0.123398	0.114275
chr1	7281001	7291000	173	0.131729	0.121685
chr1	7282001	7292000	165	0.14207	0.133005
chr1	7283001	7293000	159	0.145355	0.135898
chr1	7284001	7294000	153	0.165343	0.15466
chr1	7285001	7295000	161	0.204965	0.193063
chr1	7286001	7296000	147	0.218973	0.20712
chr1	7287001	7297000	128	0.236801	0.227651
chr1	7288001	7298000	108	0.241881	0.232025
chr1	7289001	7299000	80	0.241902	0.230955
chr1	7290001	7300000	57	0.242745	0.230087
chr1	7291001	7301000	54	0.262758	0.25557
chr1	7292001	7302000	68	0.26759	0.262349
chr1	7293001	7303000	89	0.243165	0.235724
chr1	7294001	7304000	98	0.24737	0.240119
chr1	7295001	7305000	95	0.250184	0.229666
chr1	7296001	7306000	100	0.24307	0.22351
chr1	7297001	7307000	103	0.240445	0.221396
chr1	7298001	7308000	104	0.238586	0.219719
chr1	7299001	7309000	105	0.237684	0.21719
chr1	7300001	7310000	109	0.239213	0.219262
chr1	7301001	7311000	111	0.240032	0.219043
chr1	7302001	7312000	97	0.227243	0.199848
chr1	7303001	7313000	72	0.252061	0.218694
chr1	7304001	7314000	55	0.259476	0.215933
chr1	7305001	7315000	38	0.25721	0.232152
chr1	7306001	7316000	47	0.301582	0.278961
chr1	7307001	7317000	69	0.310498	0.288308
chr1	7308001	7318000	77	0.312676	0.287712
chr1	7309001	7319000	76	0.314261	0.292102
chr1	7310001	7320000	75	0.307564	0.283398
chr1	7311001	7321000	71	0.302393	0.279639
chr1	7312001	7322000	70	0.293601	0.276746
chr1	7313001	7323000	70	0.289437	0.272701
chr1	7314001	7324000	69	0.284835	0.265319
chr1	7315001	7325000	65	0.270375	0.248255
chr1	7316001	7326000	52	0.260292	0.231923
chr1	7317001	7327000	28	0.203587	0.171023
chr1	7318001	7328000	22	0.168914	0.128993
chr1	7319001	7329000	31	0.144903	0.105319
chr1	7320001	7330000	42	0.131384	0.0912131
chr1	7321001	7331000	43	0.13165	0.0907065
chr1	7322001	7332000	53	0.10704	0.0670018
chr1	7323001	7333000	56	0.105261	0.0662002
chr1	7324001	7334000	58	0.0903779	0.0530722
chr1	7325001	7335000	60	0.0806561	0.0471586
chr1	7326001	7336000	65	0.0529517	0.0358857
chr1	7327001	7337000	75	0.0628008	0.0375836
chr1	7328001	7338000	75	0.0857967	0.0498412
chr1	7329001	7339000	71	0.0988014	0.0551614
chr1	7330001	7340000	67	0.13115	0.0702687
chr1	7331001	7341000	69	0.147048	0.0787704
chr1	7332001	7342000	59	0.271085	0.142493
chr1	7333001	7343000	58	0.319451	0.167767
chr1	7334001	7344000	59	0.414147	0.238596
chr1	7335001	7345000	54	0.432886	0.259269
chr1	7336001	7346000	49	0.459979	0.288715
chr1	7337001	7347000	41	0.503657	0.353854
chr1	7338001	7348000	58	0.486848	0.336247
chr1	7339001	7349000	89	0.402433	0.249074
chr1	7340001	7350000	112	0.442161	0.321744
chr1	7341001	7351000	129	0.450326	0.347724
chr1	7342001	7352000	128	0.438649	0.344309
chr1	7343001	7353000	134	0.445446	0.35225
chr1	7344001	7354000	132	0.432138	0.344612
chr1	7345001	7355000	138	0.43835	0.351025
chr1	7346001	7356000	148	0.443392	0.360801
chr1	7347001	7357000	153	0.442219	0.364247
chr1	7348001	7358000	137	0.43606	0.370154
chr1	7349001	7359000	112	0.467162	0.443773
chr1	7350001	7360000	85	0.44723	0.421931
chr1	7351001	7361000	69	0.423929	0.392456
chr1	7352001	7362000	70	0.405659	0.374159
chr1	7353001	7363000	69	0.364949	0.347182
chr1	7354001	7364000	76	0.342687	0.332643
chr1	7355001	7365000	77	0.322346	0.314973
chr1	7356001	7366000	70	0.290647	0.274342
chr1	7357001	7367000	66	0.294858	0.27034
chr1	7358001	7368000	68	0.288749	0.252522
chr1	7359001	7369000	60	0.305975	0.266237
chr1	7360001	7370000	57	0.315781	0.270428
chr1	7361001	7371000	61	0.309731	0.260933
chr1	7362001	7372000	59	0.308866	0.254011
chr1	7363001	7373000	56	0.298871	0.231999
chr1	7364001	7374000	54	0.305674	0.230155
chr1	7365001	7375000	57	0.2699	0.194323
chr1	7366001	7376000	55	0.282524	0.201471
chr1	7367001	7377000	62	0.201807	0.150803
chr1	7368001	7378000	61	0.187789	0.14834
chr1	7369001	7379000	64	0.156558	0.12544
chr1	7370001	7380000	69	0.120554	0.100424
chr1	7371001	7381000	65	0.109353	0.0883695
chr1	7372001	7382000	72	0.0996297	0.0779692
chr1	7373001	7383000	73	0.097341	0.0763969
chr1	7374001	7384000	78	0.0703645	0.0565281
chr1	7375001	7385000	71	0.078194	0.0646235
chr1	7376001	7386000	73	0.0821049	0.0675673
chr1	7377001	7387000	66	0.104348	0.0843777
chr1	7378001	7388000	71	0.12851	0.104699
chr1	7379001	7389000	70	0.149666	0.120616
chr1	7380001	7390000	70	0.179723	0.144291
chr1	7381001	7391000	74	0.200377	0.161654
chr1	7382001	7392000	71	0.225498	0.19074
chr1	7383001	7393000	96	0.241621	0.217956
chr1	7384001	7394000	102	0.237869	0.213845
chr1	7385001	7395000	122	0.227921	0.204969
chr1	7386001	7396000	129	0.225281	0.200654
chr1	7387001	7397000	125	0.225597	0.201588
chr1	7388001	7398000	117	0.223951	0.196265
chr1	7389001	7399000	112	0.222932	0.195618
chr1	7390001	7400000	104	0.221947	0.195904
chr1	7391001	7401000	95	0.219122	0.192787
chr1	7392001	7402000	91	0.213046	0.181044
chr1	7393001	7403000	70	0.178409	0.137777
chr1	7394001	7404000	73	0.166383	0.131421
chr1	7395001	7405000	56	0.158071	0.120178
chr1	7396001	7406000	52	0.148868	0.111336
chr1	7397001	7407000	59	0.147278	0.110601
chr1	7398001	7408000	64	0.147943	0.114424
chr1	7399001	7409000	69	0.145696	0.113141
chr1	7400001	7410000	75	0.143931	0.114336
chr1	7401001	7411000	80	0.153903	0.117126
chr1	7402001	7412000	77	0.157091	0.122313
chr1	7403001	7413000	68	0.171242	0.133584
chr1	7404001	7414000	46	0.175117	0.130472
chr1	7405001	7415000	44	0.173258	0.123844
chr1	7406001	7416000	44	0.198171	0.147767
chr1	7407001	7417000	41	0.224934	0.170701
chr1	7408001	7418000	35	0.243102	0.187306
chr1	7409001	7419000	30	0.262418	0.202403
chr1	7410001	7420000	24	0.304469	0.220984
chr1	7411001	7421000	23	0.320873	0.257078
chr1	7412001	7422000	22	0.324559	0.257407
chr1	7413001	7423000	24	0.284028	0.237415
chr1	7414001	7424000	25	0.276804	0.240451
chr1	7415001	7425000	27	0.284447	0.250785
chr1	7416001	7426000	22	0.280414	0.242867
chr1	7417001	7427000	21	0.227642	0.194211
chr1	7418001	7428000	22	0.218958	0.178809
chr1	7419001	7429000	25	0.221324	0.182484
chr1	7420001	7430000	34	0.298673	0.261074
chr1	7421001	7431000	39	0.347094	0.319481
chr1	7422001	7432000	69	0.436574	0.418849
chr1	7423001	7433000	82	0.471492	0.452863
chr1	7424001	7434000	95	0.497331	0.480246
chr1	7425001	7435000	106	0.520119	0.505248
chr1	7426001	7436000	104	0.525508	0.512907
chr1	7427001	7437000	101	0.539649	0.528455
chr1	7428001	7438000	99	0.543426	0.53793
chr1	7429001	7439000	96	0.553096	0.548195
chr1	7430001	7440000	103	0.540508	0.524973
chr1	7431001	7441000	105	0.504429	0.481929
chr1	7432001	7442000	79	0.483074	0.451457
chr1	7433001	7443000	69	0.443852	0.396418
chr1	7434001	7444000	62	0.364837	0.308248
chr1	7435001	7445000	45	0.2866	0.219755
chr1	7436001	7446000	45	0.2866	0.219755
chr1	7437001	7447000	45	0.2866	0.219755
chr1	7438001	7448000	45	0.2866	0.219755
chr1	7439001	7449000	45	0.2866	0.219755
chr1	7440001	7450000	31	0.213027	0.154499
chr1	7441001	7451000	23	0.214257	0.148742
chr1	7442001	7452000	20	0.135562	0.0952879
chr1	7443001	7453000	16	0.151086	0.118632
chr1	7444001	7454000	11	0.216943	0.143593
chr1	7445001	7455000	15	0.186982	0.106165
chr1	7446001	7456000	18	0.189021	0.105525
chr1	7447001	7457000	19	0.19918	0.120329
chr1	7448001	7458000	22	0.224922	0.140222
chr1	7449001	7459000	24	0.266948	0.157962
chr1	7450001	7460000	28	0.344171	0.190687
chr1	7451001	7461000	29	0.36623	0.216996
chr1	7452001	7462000	36	0.345213	0.211518
chr1	7453001	7463000	39	0.392569	0.237377
chr1	7454001	7464000	40	0.417131	0.255793
chr1	7455001	7465000	38	0.436974	0.285669
chr1	7456001	7466000	39	0.40822	0.288172
chr1	7457001	7467000	46	0.394338	0.268438
chr1	7458001	7468000	51	0.368956	0.269454
chr1	7459001	7469000	62	0.323958	0.247052
chr1	7460001	7470000	61	0.283924	0.223348
chr1	7461001	7471000	67	0.279413	0.220138
chr1	7462001	7472000	68	0.291489	0.233638
chr1	7463001	7473000	71	0.284931	0.230806
chr1	7464001	7474000	80	0.258677	0.206997
chr1	7465001	7475000	104	0.242141	0.187699
chr1	7466001	7476000	141	0.308334	0.23401
chr1	7467001	7477000	144	0.321691	0.250031
chr1	7468001	7478000	141	0.318659	0.24194
chr1	7469001	7479000	131	0.328682	0.249513
chr1	7470001	7480000	129	0.331072	0.251464
chr1	7471001	7481000	125	0.336359	0.254258
chr1	7472001	7482000	118	0.334836	0.248049
chr1	7473001	7483000	114	0.325936	0.238009
chr1	7474001	7484000	107	0.334627	0.242231
chr1	7475001	7485000	81	0.376108	0.27557
chr1	7476001	7486000	43	0.282051	0.197297
chr1	7477001	7487000	40	0.158616	0.104391
chr1	7478001	7488000	39	0.163186	0.104699
chr1	7479001	7489000	37	0.140642	0.0857362
chr1	7480001	7490000	42	0.127467	0.0730118
chr1	7481001	7491000	42	0.0738041	0.0384654
chr1	7482001	7492000	52	0.0752326	0.0507398
chr1	7483001	7493000	53	0.0702611	0.0484266
chr1	7484001	7494000	50	0.0758566	0.0578555
chr1	7485001	7495000	52	0.0811972	0.0650283
chr1	7486001	7496000	54	0.0789711	0.069545
chr1	7487001	7497000	53	0.0973804	0.0922226
chr1	7488001	7498000	52	0.100997	0.100642
chr1	7489001	7499000	55	0.109536	0.109304
chr1	7490001	7500000	51	0.133339	0.133207
chr1	7491001	7501000	47	0.154807	0.15287
chr1	7492001	7502000	39	0.181936	0.17134
chr1	7493001	7503000	44	0.17118	0.154775
chr1	7494001	7504000	44	0.164984	0.149791
chr1	7495001	7505000	52	0.147758	0.129902
chr1	7496001	7506000	52	0.132351	0.116312
chr1	7497001	7507000	51	0.116812	0.0998824
chr1	7498001	7508000	61	0.103136	0.0829765
chr1	7499001	7509000	74	0.0798077	0.0675684
chr1	7500001	7510000	81	0.0626645	0.0542412
chr1	7501001	7511000	82	0.056299	0.0510907
chr1	7502001	7512000	82	0.0552431	0.0510414
chr1	7503001	7513000	76	0.0585507	0.0558585
chr1	7504001	7514000	76	0.0605683	0.0575285
chr1	7505001	7515000	67	0.0595924	0.0590092
chr1	7506001	7516000	66	0.061829	0.0620805
chr1	7507001	7517000	65	0.0685859	0.0649135
chr1	7508001	7518000	64	0.0748762	0.0745345
chr1	7509001	7519000	54	0.108136	0.1021
chr1	7510001	7520000	51	0.12734	0.118106
chr1	7511001	7521000	54	0.126144	0.117933
chr1	7512001	7522000	55	0.120588	0.113574
chr1	7513001	7523000	65	0.114429	0.112578
chr1	7514001	7524000	70	0.112566	0.107442
chr1	7515001	7525000	81	0.0945573	0.0940437
chr1	7516001	7526000	88	0.0895847	0.0910118
chr1	7517001	7527000	95	0.0912413	0.0888135
chr1	7518001	7528000	88	0.0915406	0.0885943
chr1	7519001	7529000	94	0.078664	0.0796614
chr1	7520001	7530000	100	0.0829001	0.0846334
chr1	7521001	7531000	99	0.0855663	0.0864395
chr1	7522001	7532000	99	0.0887385	0.0901586
chr1	7523001	7533000	89	0.0791763	0.0825142
chr1	7524001	7534000	94	0.0784797	0.0870651
chr1	7525001	7535000	95	0.10261	0.104198
chr1	7526001	7536000	92	0.109767	0.108433
chr1	7527001	7537000	87	0.101504	0.107866
chr1	7528001	7538000	83	0.100696	0.108732
chr1	7529001	7539000	81	0.0896135	0.0993037
chr1	7530001	7540000	68	0.0846412	0.0910876
chr1	7531001	7541000	64	0.0776517	0.0845293
chr1	7532001	7542000	60	0.0728655	0.078083
chr1	7533001	7543000	58	0.0760082	0.0796377
chr1	7534001	7544000	45	0.0738391	0.0710339
chr1	7535001	7545000	33	0.0427937	0.0375635
chr1	7536001	7546000	25	0.0283652	0.0253056
chr1	7537001	7547000	18	0.0182606	0.0165778
chr1	7538001	7548000	20	0.0248968	0.0189794
chr1	7539001	7549000	14	0.0775869	0.0517001
chr1	7540001	7550000	23	0.164467	0.114481
chr1	7541001	7551000	25	0.153188	0.108693
chr1	7542001	7552000	28	0.139617	0.103635
chr1	7543001	7553000	30	0.148563	0.115139
chr1	7544001	7554000	37	0.134323	0.100212
chr1	7545001	7555000	48	0.108822	0.0789083
chr1	7546001	7556000	48	0.108822	0.0789083
chr1	7547001	7557000	48	0.108822	0.0789083
chr1	7548001	7558000	45	0.111168	0.080746
chr1	7549001	7559000	47	0.145271	0.11066
chr1	7550001	7560000	40	0.118884	0.0967014
chr1	7551001	7561000	44	0.139931	0.117211
chr1	7552001	7562000	43	0.152999	0.128652
chr1	7553001	7563000	43	0.164669	0.141327
chr1	7554001	7564000	39	0.199871	0.183689
chr1	7555001	7565000	29	0.28514	0.277883
chr1	7556001	7566000	34	0.342159	0.318214
chr1	7557001	7567000	38	0.36101	0.331034
chr1	7558001	7568000	49	0.431809	0.385427
chr1	7559001	7569000	57	0.5158	0.462086
chr1	7560001	7570000	69	0.529791	0.482499
chr1	7561001	7571000	67	0.560675	0.52294
chr1	7562001	7572000	67	0.572604	0.536554
chr1	7563001	7573000	72	0.603629	0.567592
chr1	7564001	7574000	83	0.624928	0.59423
chr1	7565001	7575000	92	0.603859	0.565541
chr1	7566001	7576000	93	0.589033	0.543383
chr1	7567001	7577000	90	0.590052	0.545518
chr1	7568001	7578000	81	0.579363	0.534507
chr1	7569001	7579000	68	0.55924	0.504494
chr1	7570001	7580000	55	0.565625	0.496202
chr1	7571001	7581000	52	0.551486	0.476476
chr1	7572001	7582000	49	0.552441	0.476167
chr1	7573001	7583000	43	0.487569	0.414495
chr1	7574001	7584000	30	0.302026	0.278345
chr1	7575001	7585000	21	0.230192	0.225735
chr1	7576001	7586000	17	0.211658	0.207992
chr1	7577001	7587000	19	0.173536	0.174972
chr1	7578001	7588000	23	0.139196	0.149032
chr1	7579001	7589000	33	0.134414	0.127461
chr1	7580001	7590000	36	0.121478	0.115798
chr1	7581001	7591000	42	0.120254	0.118392
chr1	7582001	7592000	50	0.11925	0.117063
chr1	7583001	7593000	50	0.112901	0.111227
chr1	7584001	7594000	52	0.102198	0.104304
chr1	7585001	7595000	57	0.11325	0.111975
chr1	7586001	7596000	61	0.118498	0.118509
chr1	7587001	7597000	66	0.114899	0.117063
chr1	7588001	7598000	66	0.114084	0.114495
chr1	7589001	7599000	62	0.103317	0.109183
chr1	7590001	7600000	62	0.106418	0.10938
chr1	7591001	7601000	73	0.177513	0.151392
chr1	7592001	7602000	72	0.175538	0.150766
chr1	7593001	7603000	71	0.17775	0.151684
chr1	7594001	7604000	79	0.171685	0.146593
chr1	7595001	7605000	79	0.167332	0.139689
chr1	7596001	7606000	82	0.15468	0.126899
chr1	7597001	7607000	80	0.15484	0.121853
chr1	7598001	7608000	82	0.149457	0.112506
chr1	7599001	7609000	79	0.149206	0.109645
chr1	7600001	7610000	78	0.150346	0.110468
chr1	7601001	7611000	61	0.0755405	0.0519733
chr1	7602001	7612000	61	0.0721499	0.0483881
chr1	7603001	7613000	66	0.0677871	0.0450276
chr1	7604001	7614000	63	0.0791178	0.0555911
chr1	7605001	7615000	73	0.0789498	0.0542406
chr1	7606001	7616000	73	0.0851273	0.0587453
chr1	7607001	7617000	76	0.131888	0.10032
chr1	7608001	7618000	75	0.14703	0.117476
chr1	7609001	7619000	84	0.171602	0.139577
chr1	7610001	7620000	88	0.174284	0.144141
chr1	7611001	7621000	90	0.174933	0.146427
chr1	7612001	7622000	89	0.177792	0.148709
chr1	7613001	7623000	89	0.176609	0.147663
chr1	7614001	7624000	89	0.1663	0.138994
chr1	7615001	7625000	74	0.17663	0.155051
chr1	7616001	7626000	67	0.190038	0.167342
chr1	7617001	7627000	62	0.155135	0.135548
chr1	7618001	7628000	60	0.141692	0.124301
chr1	7619001	7629000	47	0.113317	0.0982143
chr1	7620001	7630000	44	0.103669	0.0863053
chr1	7621001	7631000	44	0.0835809	0.0676259
chr1	7622001	7632000	39	0.0750106	0.0617414
chr1	7623001	7633000	35	0.0802001	0.0705312
chr1	7624001	7634000	28	0.0646019	0.0595886
chr1	7625001	7635000	31	0.0481716	0.0420782
chr1	7626001	7636000	31	0.0318509	0.0280772
chr1	7627001	7637000	29	0.0280462	0.0200165
chr1	7628001	7638000	25	0.0374177	0.0273758
chr1	7629001	7639000	26	0.0332808	0.0226708
chr1	7630001	7640000	24	0.0290237	0.0221878
chr1	7631001	7641000	22	0.0427479	0.0343788
chr1	7632001	7642000	24	0.0518014	0.0510352
chr1	7633001	7643000	26	0.0563656	0.0651043
chr1	7634001	7644000	28	0.0664797	0.0728585
chr1	7635001	7645000	28	0.0992901	0.100687
chr1	7636001	7646000	30	0.112636	0.110044
chr1	7637001	7647000	36	0.10839	0.112631
chr1	7638001	7648000	41	0.110813	0.11563
chr1	7639001	7649000	41	0.122293	0.121476
chr1	7640001	7650000	39	0.106079	0.113395
chr1	7641001	7651000	39	0.10888	0.118319
chr1	7642001	7652000	42	0.13371	0.125927
chr1	7643001	7653000	52	0.1419	0.13059
chr1	7644001	7654000	56	0.124041	0.122136
chr1	7645001	7655000	58	0.13684	0.127604
chr1	7646001	7656000	74	0.218051	0.1807
chr1	7647001	7657000	72	0.224835	0.188474
chr1	7648001	7658000	81	0.249445	0.210411
chr1	7649001	7659000	89	0.269637	0.231706
chr1	7650001	7660000	97	0.285553	0.248593
chr1	7651001	7661000	104	0.294055	0.258897
chr1	7652001	7662000	102	0.291535	0.260024
chr1	7653001	7663000	87	0.311156	0.279566
chr1	7654001	7664000	80	0.331731	0.299642
chr1	7655001	7665000	79	0.33221	0.297925
chr1	7656001	7666000	63	0.317846	0.28041
chr1	7657001	7667000	64	0.309146	0.26684
chr1	7658001	7668000	49	0.301182	0.258327
chr1	7659001	7669000	39	0.26971	0.229401
chr1	7660001	7670000	30	0.208931	0.183692
chr1	7661001	7671000	21	0.128075	0.115096
chr1	7662001	7672000	17	0.110374	0.10131
chr1	7663001	7673000	17	0.110374	0.10131
chr1	7664001	7674000	20	0.105748	0.0976357
chr1	7665001	7675000	23	0.164626	0.134207
chr1	7666001	7676000	31	0.145789	0.123293
chr1	7667001	7677000	37	0.170082	0.143168
chr1	7668001	7678000	52	0.155943	0.132371
chr1	7669001	7679000	55	0.155264	0.132495
chr1	7670001	7680000	63	0.15225	0.132782
chr1	7671001	7681000	70	0.147983	0.130836
chr1	7672001	7682000	78	0.146802	0.128127
chr1	7673001	7683000	86	0.139932	0.121249
chr1	7674001	7684000	85	0.139883	0.121513
chr1	7675001	7685000	79	0.122896	0.109173
chr1	7676001	7686000	68	0.124636	0.107906
chr1	7677001	7687000	57	0.109505	0.0955485
chr1	7678001	7688000	46	0.106864	0.0914269
chr1	7679001	7689000	48	0.104003	0.0835808
chr1	7680001	7690000	47	0.10638	0.0844995
chr1	7681001	7691000	46	0.101808	0.0742794
chr1	7682001	7692000	45	0.120512	0.086815
chr1	7683001	7693000	42	0.139343	0.0991237
chr1	7684001	7694000	43	0.163682	0.112925
chr1	7685001	7695000	46	0.200175	0.138042
chr1	7686001	7696000	53	0.208017	0.144092
chr1	7687001	7697000	55	0.227734	0.158935
chr1	7688001	7698000	52	0.238032	0.169461
chr1	7689001	7699000	54	0.265968	0.196518
chr1	7690001	7700000	50	0.277921	0.20505
chr1	7691001	7701000	48	0.27499	0.211516
chr1	7692001	7702000	45	0.262053	0.198573
chr1	7693001	7703000	47	0.248791	0.18572
chr1	7694001	7704000	54	0.227885	0.171735
chr1	7695001	7705000	50	0.205677	0.151437
chr1	7696001	7706000	48	0.198724	0.15402
chr1	7697001	7707000	48	0.174377	0.138687
chr1	7698001	7708000	52	0.151218	0.118509
chr1	7699001	7709000	54	0.0963215	0.0905306
chr1	7700001	7710000	62	0.0786096	0.0746699
chr1	7701001	7711000	66	0.0859355	0.0804917
chr1	7702001	7712000	65	0.0862176	0.0809218
chr1	7703001	7713000	70	0.090691	0.0816869
chr1	7704001	7714000	71	0.0820336	0.07307
chr1	7705001	7715000	76	0.0837895	0.0748994
chr1	7706001	7716000	74	0.0806901	0.0695883
chr1	7707001	7717000	78	0.0741964	0.0618918
chr1	7708001	7718000	82	0.0696948	0.0557292
chr1	7709001	7719000	77	0.0673784	0.0512334
chr1	7710001	7720000	70	0.0649391	0.0489377
chr1	7711001	7721000	67	0.0583791	0.0420918
chr1	7712001	7722000	69	0.0610699	0.0462419
chr1	7713001	7723000	59	0.0536334	0.0388868
chr1	7714001	7724000	59	0.0441563	0.0295406
chr1	7715001	7725000	63	0.0302223	0.0161659
chr1	7716001	7726000	66	0.0134983	0.00223878
chr1	7717001	7727000	62	0.00982711	-0.00191893
chr1	7718001	7728000	57	0.0119456	6.05834e-05
chr1	7719001	7729000	55	0.00981259	-0.00132727
chr1	7720001	7730000	58	0.00886815	-0.00105669
chr1	7721001	7731000	59	0.00742238	0.000110466
chr1	7722001	7732000	58	0.00432932	-0.00486289
chr1	7723001	7733000	61	-0.00123861	-0.00813968
chr1	7724001	7734000	57	-0.0065912	-0.0107377
chr1	7725001	7735000	50	-0.00403645	-0.00781009
chr1	7726001	7736000	48	0.010417	0.00580543
chr1	7727001	7737000	51	0.0209339	0.0136491
chr1	7728001	7738000	50	0.033148	0.0228284
chr1	7729001	7739000	49	0.0322604	0.0213598
chr1	7730001	7740000	46	0.0479123	0.0410826
chr1	7731001	7741000	42	0.053395	0.0494349
chr1	7732001	7742000	41	0.0581605	0.0573434
chr1	7733001	7743000	38	0.0759284	0.0717259
chr1	7734001	7744000	34	0.0762014	0.0719188
chr1	7735001	7745000	36	0.0736402	0.0684237
chr1	7736001	7746000	32	0.0754186	0.0685088
chr1	7737001	7747000	27	0.0696904	0.0703516
chr1	7738001	7748000	24	0.0614764	0.0695009
chr1	7739001	7749000	26	0.0640643	0.0703459
chr1	7740001	7750000	26	0.045665	0.0422808
chr1	7741001	7751000	25	0.0300397	0.0227598
chr1	7742001	7752000	24	0.0277554	0.0114406
chr1	7743001	7753000	27	0.0240964	0.00663247
chr1	7744001	7754000	26	0.0507695	0.0236505
chr1	7745001	7755000	22	0.0637991	0.0285643
chr1	7746001	7756000	23	0.0620203	0.0279063
chr1	7747001	7757000	23	0.0664294	0.0284134
chr1	7748001	7758000	25	0.0614589	0.02477
chr1	7749001	7759000	25	0.0701179	0.0323954
chr1	7750001	7760000	24	0.0909649	0.0512365
chr1	7751001	7761000	25	0.0965495	0.0589526
chr1	7752001	7762000	32	0.0973082	0.0704581
chr1	7753001	7763000	40	0.0983503	0.0848058
chr1	7754001	7764000	62	0.0961675	0.0890377
chr1	7755001	7765000	71	0.0948019	0.0898843
chr1	7756001	7766000	75	0.109131	0.0968464
chr1	7757001	7767000	80	0.127098	0.119591
chr1	7758001	7768000	82	0.132545	0.127381
chr1	7759001	7769000	81	0.132303	0.126114
chr1	7760001	7770000	82	0.133741	0.127198
chr1	7761001	7771000	81	0.134554	0.127816
chr1	7762001	7772000	77	0.141515	0.134226
chr1	7763001	7773000	68	0.162681	0.148768
chr1	7764001	7774000	45	0.202966	0.174665
chr1	7765001	7775000	34	0.247495	0.207819
chr1	7766001	7776000	33	0.215958	0.198634
chr1	7767001	7777000	28	0.176551	0.160303
chr1	7768001	7778000	27	0.168248	0.150651
chr1	7769001	7779000	25	0.177116	0.160227
chr1	7770001	7780000	24	0.18651	0.17665
chr1	7771001	7781000	29	0.211664	0.209654
chr1	7772001	7782000	27	0.216428	0.21369
chr1	7773001	7783000	27	0.209574	0.226389
chr1	7774001	7784000	27	0.21361	0.231032
chr1	7775001	7785000	29	0.215025	0.23237
chr1	7776001	7786000	30	0.28892	0.287746
chr1	7777001	7787000	36	0.333111	0.311246
chr1	7778001	7788000	43	0.336695	0.317374
chr1	7779001	7789000	48	0.335703	0.317999
chr1	7780001	7790000	49	0.33328	0.314687
chr1	7781001	7791000	45	0.332713	0.311881
chr1	7782001	7792000	47	0.346498	0.320294
chr1	7783001	7793000	50	0.33852	0.305918
chr1	7784001	7794000	55	0.335306	0.304214
chr1	7785001	7795000	59	0.360003	0.314899
chr1	7786001	7796000	55	0.33945	0.297568
chr1	7787001	7797000	48	0.320792	0.284283
chr1	7788001	7798000	38	0.334342	0.283698
chr1	7789001	7799000	33	0.335606	0.277687
chr1	7790001	7800000	33	0.304173	0.248191
chr1	7791001	7801000	47	0.2706	0.220697
chr1	7792001	7802000	52	0.270602	0.226724
chr1	7793001	7803000	49	0.273501	0.235486
chr1	7794001	7804000	53	0.28535	0.246878
chr1	7795001	7805000	62	0.25091	0.227874
chr1	7796001	7806000	64	0.266245	0.231555
chr1	7797001	7807000	71	0.2721	0.22825
chr1	7798001	7808000	73	0.273062	0.230056
chr1	7799001	7809000	76	0.261692	0.221299
chr1	7800001	7810000	78	0.266603	0.227116
chr1	7801001	7811000	62	0.282879	0.241449
chr1	7802001	7812000	55	0.266161	0.224587
chr1	7803001	7813000	51	0.263822	0.215497
chr1	7804001	7814000	49	0.191922	0.15132
chr1	7805001	7815000	38	0.157952	0.100976
chr1	7806001	7816000	38	0.120354	0.0787463
chr1	7807001	7817000	32	0.063457	0.0421583
chr1	7808001	7818000	32	0.0466042	0.0256465
chr1	7809001	7819000	33	0.043209	0.021703
chr1	7810001	7820000	30	0.00157898	-0.00949956
chr1	7811001	7821000	35	1.84177e-05	-0.0106784
chr1	7812001	7822000	42	-0.0121075	-0.0177702
chr1	7813001	7823000	50	-0.00411724	-0.0110339
chr1	7814001	7824000	73	0.0272002	0.0211785
chr1	7815001	7825000	86	0.0297281	0.0258965
chr1	7816001	7826000	87	0.0315837	0.0291375
chr1	7817001	7827000	90	0.0309407	0.0294629
chr1	7818001	7828000	89	0.0301374	0.0288906
chr1	7819001	7829000	88	0.0305273	0.0298396
chr1	7820001	7830000	87	0.0307204	0.030415
chr1	7821001	7831000	83	0.0318004	0.0327038
chr1	7822001	7832000	73	0.035142	0.0369555
chr1	7823001	7833000	67	0.0344357	0.0363989
chr1	7824001	7834000	40	0.0464826	0.0419611
chr1	7825001	7835000	23	0.0604354	0.0514429
chr1	7826001	7836000	19	0.0800902	0.0634309
chr1	7827001	7837000	14	0.111878	0.0860383
chr1	7828001	7838000	14	0.120419	0.0901443
chr1	7829001	7839000	11	0.143001	0.117027
chr1	7830001	7840000	9	0.179556	0.143997
chr1	7831001	7841000	9	0.232857	0.188444
chr1	7832001	7842000	10	0.219071	0.17215
chr1	7833001	7843000	8	0.289207	0.223233
chr1	7834001	7844000	6	0.170293	0.10451
chr1	7835001	7845000	10	0.152611	0.0777168
chr1	7836001	7846000	12	0.105234	0.0501139
chr1	7837001	7847000	20	0.0905725	0.0632759
chr1	7838001	7848000	27	0.0998151	0.0660659
chr1	7839001	7849000	34	0.118827	0.0774918
chr1	7840001	7850000	44	0.121663	0.0791412
chr1	7841001	7851000	50	0.120442	0.0746756
chr1	7842001	7852000	63	0.170757	0.111928
chr1	7843001	7853000	77	0.182766	0.126541
chr1	7844001	7854000	77	0.186285	0.132427
chr1	7845001	7855000	78	0.176311	0.126562
chr1	7846001	7856000	77	0.177447	0.126136
chr1	7847001	7857000	75	0.181206	0.121678
chr1	7848001	7858000	72	0.180553	0.118663
chr1	7849001	7859000	68	0.175259	0.115487
chr1	7850001	7860000	61	0.179605	0.121993
chr1	7851001	7861000	55	0.176956	0.123929
chr1	7852001	7862000	44	0.115044	0.078404
chr1	7853001	7863000	33	0.0606616	0.0359586
chr1	7854001	7864000	35	0.072693	0.0433806
chr1	7855001	7865000	31	0.089109	0.0551993
chr1	7856001	7866000	37	0.11732	0.0887221
chr1	7857001	7867000	42	0.122969	0.10004
chr1	7858001	7868000	37	0.135063	0.114284
chr1	7859001	7869000	37	0.149367	0.12577
chr1	7860001	7870000	39	0.142272	0.121585
chr1	7861001	7871000	42	0.170472	0.151522
chr1	7862001	7872000	41	0.185679	0.167128
chr1	7863001	7873000	43	0.170341	0.154098
chr1	7864001	7874000	53	0.167918	0.142105
chr1	7865001	7875000	54	0.172113	0.147153
chr1	7866001	7876000	50	0.171157	0.14005
chr1	7867001	7877000	42	0.214883	0.170918
chr1	7868001	7878000	44	0.211343	0.168172
chr1	7869001	7879000	45	0.229061	0.178073
chr1	7870001	7880000	40	0.248725	0.187226
chr1	7871001	7881000	37	0.230061	0.167423
chr1	7872001	7882000	36	0.22262	0.164554
chr1	7873001	7883000	46	0.246325	0.182735
chr1	7874001	7884000	37	0.276593	0.194931
chr1	7875001	7885000	39	0.266788	0.170374
chr1	7876001	7886000	35	0.272964	0.173607
chr1	7877001	7887000	38	0.279457	0.170606
chr1	7878001	7888000	39	0.279333	0.164051
chr1	7879001	7889000	45	0.216341	0.129763
chr1	7880001	7890000	76	0.144202	0.100784
chr1	7881001	7891000	110	0.109509	0.0791724
chr1	7882001	7892000	120	0.115384	0.0821261
chr1	7883001	7893000	133	0.120266	0.0770602
chr1	7884001	7894000	138	0.13125	0.0847557
chr1	7885001	7895000	136	0.147631	0.0961059
chr1	7886001	7896000	140	0.168362	0.108427
chr1	7887001	7897000	140	0.172444	0.115003
chr1	7888001	7898000	149	0.22225	0.150735
chr1	7889001	7899000	147	0.241322	0.167737
chr1	7890001	7900000	119	0.285837	0.20091
chr1	7891001	7901000	93	0.362453	0.273482
chr1	7892001	7902000	87	0.389183	0.303677
chr1	7893001	7903000	60	0.458699	0.398221
chr1	7894001	7904000	57	0.455756	0.414735
chr1	7895001	7905000	63	0.436551	0.399333
chr1	7896001	7906000	61	0.422159	0.385967
chr1	7897001	7907000	64	0.403843	0.365299
chr1	7898001	7908000	53	0.359424	0.324857
chr1	7899001	7909000	46	0.350606	0.314901
chr1	7900001	7910000	48	0.344919	0.311808
chr1	7901001	7911000	42	0.339276	0.31541
chr1	7902001	7912000	41	0.332003	0.309318
chr1	7903001	7913000	40	0.323082	0.303248
chr1	7904001	7914000	33	0.34351	0.319089
chr1	7905001	7915000	30	0.302151	0.267194
chr1	7906001	7916000	30	0.301095	0.255092
chr1	7907001	7917000	26	0.324929	0.241743
chr1	7908001	7918000	33	0.344446	0.218385
chr1	7909001	7919000	35	0.384237	0.245068
chr1	7910001	7920000	36	0.420038	0.255873
chr1	7911001	7921000	56	0.597598	0.436253
chr1	7912001	7922000	60	0.605437	0.422713
chr1	7913001	7923000	66	0.616589	0.438992
chr1	7914001	7924000	71	0.618504	0.42855
chr1	7915001	7925000	82	0.578382	0.390156
chr1	7916001	7926000	83	0.578604	0.395186
chr1	7917001	7927000	82	0.603797	0.419475
chr1	7918001	7928000	81	0.632898	0.469002
chr1	7919001	7929000	86	0.646207	0.489282
chr1	7920001	7930000	90	0.671151	0.530792
chr1	7921001	7931000	71	0.635291	0.455699
chr1	7922001	7932000	66	0.655458	0.487274
chr1	7923001	7933000	65	0.646031	0.481168
chr1	7924001	7934000	64	0.656171	0.504188
chr1	7925001	7935000	51	0.756233	0.646257
chr1	7926001	7936000	49	0.771523	0.670455
chr1	7927001	7937000	45	0.768754	0.67307
chr1	7928001	7938000	38	0.762851	0.669505
chr1	7929001	7939000	30	0.760625	0.662508
chr1	7930001	7940000	20	0.743418	0.599785
chr1	7931001	7941000	16	0.766665	0.687796
chr1	7932001	7942000	14	0.720676	0.620471
chr1	7933001	7943000	11	0.718226	0.575492
chr1	7934001	7944000	9	0.656716	0.428998
chr1	7935001	7945000	6	0.453847	0.226892
chr1	7936001	7946000	9	0.478216	0.257648
chr1	7937001	7947000	13	0.357295	0.225451
chr1	7938001	7948000	17	0.302505	0.204845
chr1	7939001	7949000	21	0.267106	0.185279
chr1	7940001	7950000	24	0.250187	0.178211
chr1	7941001	7951000	29	0.223716	0.157719
chr1	7942001	7952000	30	0.21123	0.144876
chr1	7943001	7953000	28	0.207386	0.141995
chr1	7944001	7954000	27	0.204128	0.146099
chr1	7945001	7955000	32	0.183163	0.131826
chr1	7946001	7956000	33	0.135459	0.101275
chr1	7947001	7957000	44	0.138764	0.109123
chr1	7948001	7958000	44	0.126474	0.095583
chr1	7949001	7959000	48	0.129471	0.101319
chr1	7950001	7960000	53	0.129693	0.103868
chr1	7951001	7961000	53	0.134692	0.11153
chr1	7952001	7962000	58	0.145782	0.123702
chr1	7953001	7963000	66	0.145425	0.124945
chr1	7954001	7964000	72	0.142703	0.122369
chr1	7955001	7965000	78	0.146125	0.125587
chr1	7956001	7966000	80	0.141384	0.124422
chr1	7957001	7967000	77	0.136155	0.11695
chr1	7958001	7968000	83	0.147677	0.130571
chr1	7959001	7969000	80	0.151227	0.133742
chr1	7960001	7970000	77	0.156528	0.138762
chr1	7961001	7971000	75	0.158696	0.139973
chr1	7962001	7972000	72	0.154152	0.136649
chr1	7963001	7973000	70	0.155988	0.14086
chr1	7964001	7974000	68	0.158385	0.147173
chr1	7965001	7975000	60	0.163652	0.154524
chr1	7966001	7976000	58	0.15452	0.149523
chr1	7967001	7977000	60	0.159818	0.168902
chr1	7968001	7978000	59	0.149382	0.160819
chr1	7969001	7979000	57	0.14735	0.161126
chr1	7970001	7980000	55	0.143463	0.158539
chr1	7971001	7981000	57	0.138284	0.149619
chr1	7972001	7982000	58	0.135983	0.149095
chr1	7973001	7983000	52	0.133619	0.145276
chr1	7974001	7984000	49	0.134319	0.142323
chr1	7975001	7985000	54	0.143785	0.15324
chr1	7976001	7986000	52	0.156393	0.161357
chr1	7977001	7987000	46	0.223821	0.216804
chr1	7978001	7988000	40	0.242017	0.22865
chr1	7979001	7989000	38	0.238525	0.223891
chr1	7980001	7990000	39	0.230138	0.207059
chr1	7981001	7991000	43	0.20307	0.196866
chr1	7982001	7992000	45	0.185247	0.177231
chr1	7983001	7993000	47	0.177683	0.171107
chr1	7984001	7994000	48	0.168953	0.167045
chr1	7985001	7995000	49	0.146436	0.144882
chr1	7986001	7996000	58	0.137231	0.131857
chr1	7987001	7997000	54	0.0742125	0.0689045
chr1	7988001	7998000	54	0.0740268	0.0676895
chr1	7989001	7999000	55	0.0789687	0.0725288
chr1	7990001	8000000	57	0.0748585	0.0714381
chr1	7991001	8001000	51	0.0792568	0.0757762
chr1	7992001	8002000	46	0.0913843	0.087159
chr1	7993001	8003000	52	0.0959163	0.090141
chr1	7994001	8004000	51	0.100893	0.0960147
chr1	7995001	8005000	46	0.111856	0.0983004
chr1	7996001	8006000	40	0.114238	0.109478
chr1	7997001	8007000	49	0.120314	0.120519
chr1	7998001	8008000	69	0.129674	0.132004
chr1	7999001	8009000	78	0.13348	0.137862
chr1	8000001	8010000	93	0.146303	0.148993
chr1	8001001	8011000	110	0.145664	0.148747
chr1	8002001	8012000	128	0.145061	0.148213
chr1	8003001	8013000	125	0.156395	0.156002
chr1	8004001	8014000	124	0.159718	0.157687
chr1	8005001	8015000	121	0.161561	0.160231
chr1	8006001	8016000	116	0.160475	0.158595
chr1	8007001	8017000	107	0.158962	0.157939
chr1	8008001	8018000	91	0.158887	0.156216
chr1	8009001	8019000	84	0.154838	0.151016
chr1	8010001	8020000	66	0.15836	0.150853
chr1	8011001	8021000	47	0.164632	0.152904
chr1	8012001	8022000	35	0.146091	0.129093
chr1	8013001	8023000	55	0.111903	0.0911192
chr1	8014001	8024000	56	0.105178	0.087124
chr1	8015001	8025000	56	0.098739	0.0818609
chr1	8016001	8026000	55	0.100483	0.0832828
chr1	8017001	8027000	54	0.10256	0.0819889
chr1	8018001	8028000	50	0.10054	0.0740737
chr1	8019001	8029000	49	0.0945605	0.0681247
chr1	8020001	8030000	49	0.0820613	0.05858
chr1	8021001	8031000	50	0.0766959	0.0531387
chr1	8022001	8032000	45	0.0791273	0.0527591
chr1	8023001	8033000	28	0.0516671	0.0363721
chr1	8024001	8034000	32	0.0631345	0.0433183
chr1	8025001	8035000	32	0.0618618	0.0416019
chr1	8026001	8036000	34	0.0592595	0.0398232
chr1	8027001	8037000	33	0.0559205	0.0347311
chr1	8028001	8038000	41	0.0549758	0.0384397
chr1	8029001	8039000	42	0.0650296	0.0446805
chr1	8030001	8040000	49	0.0758615	0.0564692
chr1	8031001	8041000	55	0.0799244	0.0630402
chr1	8032001	8042000	56	0.139902	0.0962079
chr1	8033001	8043000	56	0.178765	0.121599
chr1	8034001	8044000	53	0.20259	0.138296
chr1	8035001	8045000	53	0.206341	0.143654
chr1	8036001	8046000	52	0.2087	0.146914
chr1	8037001	8047000	52	0.204841	0.147764
chr1	8038001	8048000	42	0.234549	0.180636
chr1	8039001	8049000	40	0.28952	0.21796
chr1	8040001	8050000	30	0.34211	0.257423
chr1	8041001	8051000	23	0.406053	0.314887
chr1	8042001	8052000	21	0.366419	0.277477
chr1	8043001	8053000	16	0.355833	0.292989
chr1	8044001	8054000	15	0.314543	0.242946
chr1	8045001	8055000	15	0.294259	0.22173
chr1	8046001	8056000	15	0.291711	0.222038
chr1	8047001	8057000	16	0.304512	0.212483
chr1	8048001	8058000	17	0.264882	0.176046
chr1	8049001	8059000	20	0.101131	0.0737334
chr1	8050001	8060000	21	0.100313	0.0696569
chr1	8051001	8061000	22	0.0785523	0.0513533
chr1	8052001	8062000	23	0.0517877	0.0241662
chr1	8053001	8063000	25	0.0119755	0.00399646
chr1	8054001	8064000	27	0.0346037	0.0182011
chr1	8055001	8065000	29	0.059876	0.0327867
chr1	8056001	8066000	29	0.0544014	0.0301776
chr1	8057001	8067000	26	0.05778	0.032837
chr1	8058001	8068000	25	0.0686913	0.0339858
chr1	8059001	8069000	22	0.102746	0.0554906
chr1	8060001	8070000	23	0.119452	0.0703618
chr1	8061001	8071000	24	0.137602	0.0817725
chr1	8062001	8072000	22	0.151031	0.10349
chr1	8063001	8073000	27	0.321513	0.238184
chr1	8064001	8074000	29	0.334831	0.272914
chr1	8065001	8075000	28	0.333266	0.27818
chr1	8066001	8076000	30	0.328871	0.276648
chr1	8067001	8077000	33	0.317243	0.260331
chr1	8068001	8078000	35	0.307904	0.254721
chr1	8069001	8079000	35	0.300755	0.24715
chr1	8070001	8080000	36	0.290429	0.229999
chr1	8071001	8081000	34	0.300232	0.234755
chr1	8072001	8082000	34	0.300232	0.234755
chr1	8073001	8083000	25	0.205055	0.146339
chr1	8074001	8084000	23	0.132267	0.094967
chr1	8075001	8085000	22	0.110391	0.0839617
chr1	8076001	8086000	23	0.140183	0.0959585
chr1	8077001	8087000	26	0.151772	0.106664
chr1	8078001	8088000	26	0.1602	0.116356
chr1	8079001	8089000	29	0.186932	0.131026
chr1	8080001	8090000	31	0.235656	0.171813
chr1	8081001	8091000	34	0.21921	0.168831
chr1	8082001	8092000	33	0.218594	0.166803
chr1	8083001	8093000	42	0.17596	0.133655
chr1	8084001	8094000	42	0.166687	0.126469
chr1	8085001	8095000	44	0.163186	0.122079
chr1	8086001	8096000	61	0.17247	0.140749
chr1	8087001	8097000	68	0.247017	0.184961
chr1	8088001	8098000	72	0.265783	0.194027
chr1	8089001	8099000	73	0.280427	0.208237
chr1	8090001	8100000	74	0.283407	0.204531
chr1	8091001	8101000	78	0.275865	0.194024
chr1	8092001	8102000	102	0.232827	0.154646
chr1	8093001	8103000	114	0.224543	0.141512
chr1	8094001	8104000	124	0.224088	0.139481
chr1	8095001	8105000	129	0.217373	0.133781
chr1	8096001	8106000	116	0.208518	0.114616
chr1	8097001	8107000	107	0.155386	0.0840693
chr1	8098001	8108000	104	0.133313	0.0754232
chr1	8099001	8109000	105	0.115647	0.0708607
chr1	8100001	8110000	105	0.120534	0.0750117
chr1	8101001	8111000	103	0.119789	0.0742391
chr1	8102001	8112000	85	0.14066	0.0899975
chr1	8103001	8113000	68	0.19041	0.131247
chr1	8104001	8114000	73	0.233584	0.178977
chr1	8105001	8115000	78	0.237645	0.187939
chr1	8106001	8116000	80	0.251746	0.2062
chr1	8107001	8117000	82	0.246998	0.204936
chr1	8108001	8118000	85	0.242491	0.190558
chr1	8109001	8119000	83	0.234028	0.17646
chr1	8110001	8120000	90	0.237391	0.171795
chr1	8111001	8121000	91	0.258299	0.187322
chr1	8112001	8122000	89	0.270532	0.195307
chr1	8113001	8123000	87	0.253835	0.178967
chr1	8114001	8124000	76	0.249026	0.164144
chr1	8115001	8125000	71	0.274599	0.177954
chr1	8116001	8126000	69	0.282395	0.183025
chr1	8117001	8127000	78	0.322498	0.220359
chr1	8118001	8128000	86	0.339232	0.241003
chr1	8119001	8129000	86	0.347265	0.250642
chr1	8120001	8130000	81	0.341475	0.250876
chr1	8121001	8131000	76	0.341368	0.25347
chr1	8122001	8132000	77	0.331586	0.245408
chr1	8123001	8133000	80	0.353922	0.265361
chr1	8124001	8134000	76	0.363671	0.271875
chr1	8125001	8135000	69	0.365526	0.274968
chr1	8126001	8136000	63	0.372645	0.269442
chr1	8127001	8137000	49	0.354346	0.240895
chr1	8128001	8138000	42	0.337269	0.219906
chr1	8129001	8139000	41	0.328923	0.212398
chr1	8130001	8140000	37	0.335278	0.220139
chr1	8131001	8141000	42	0.291847	0.193553
chr1	8132001	8142000	42	0.309287	0.211159
chr1	8133001	8143000	50	0.268464	0.183902
chr1	8134001	8144000	53	0.242817	0.162644
chr1	8135001	8145000	57	0.23847	0.153502
chr1	8136001	8146000	67	0.299147	0.206439
chr1	8137001	8147000	69	0.290364	0.201734
chr1	8138001	8148000	62	0.290308	0.205563
chr1	8139001	8149000	60	0.298509	0.21116
chr1	8140001	8150000	59	0.292744	0.206018
chr1	8141001	8151000	53	0.317955	0.221284
chr1	8142001	8152000	52	0.283062	0.199613
chr1	8143001	8153000	42	0.251516	0.182999
chr1	8144001	8154000	40	0.227357	0.184742
chr1	8145001	8155000	39	0.216919	0.188257
chr1	8146001	8156000	33	0.162634	0.133433
chr1	8147001	8157000	34	0.167243	0.139649
chr1	8148001	8158000	36	0.201157	0.15563
chr1	8149001	8159000	42	0.238597	0.164123
chr1	8150001	8160000	41	0.254843	0.172563
chr1	8151001	8161000	45	0.248565	0.163075
chr1	8152001	8162000	47	0.287931	0.179629
chr1	8153001	8163000	45	0.312592	0.189142
chr1	8154001	8164000	42	0.330097	0.187516
chr1	8155001	8165000	44	0.371581	0.208357
chr1	8156001	8166000	40	0.404997	0.204359
chr1	8157001	8167000	47	0.355007	0.181466
chr1	8158001	8168000	49	0.304167	0.165253
chr1	8159001	8169000	46	0.246008	0.145647
chr1	8160001	8170000	50	0.207527	0.125017
chr1	8161001	8171000	47	0.21799	0.135671
chr1	8162001	8172000	48	0.189104	0.13916
chr1	8163001	8173000	53	0.175753	0.132476
chr1	8164001	8174000	55	0.16782	0.127924
chr1	8165001	8175000	57	0.130265	0.108015
chr1	8166001	8176000	58	0.0916611	0.0905432
chr1	8167001	8177000	50	0.0888525	0.0861284
chr1	8168001	8178000	47	0.096537	0.0908823
chr1	8169001	8179000	46	0.12465	0.112501
chr1	8170001	8180000	42	0.157149	0.138706
chr1	8171001	8181000	40	0.1491	0.130157
chr1	8172001	8182000	44	0.146925	0.11305
chr1	8173001	8183000	50	0.19146	0.13515
chr1	8174001	8184000	54	0.174488	0.124481
chr1	8175001	8185000	51	0.197246	0.138864
chr1	8176001	8186000	60	0.243521	0.166891
chr1	8177001	8187000	58	0.254403	0.180375
chr1	8178001	8188000	60	0.243282	0.168634
chr1	8179001	8189000	58	0.234665	0.158882
chr1	8180001	8190000	59	0.223941	0.149174
chr1	8181001	8191000	66	0.222501	0.144903
chr1	8182001	8192000	73	0.201814	0.13504
chr1	8183001	8193000	67	0.183548	0.126805
chr1	8184001	8194000	61	0.199285	0.137018
chr1	8185001	8195000	61	0.189184	0.132053
chr1	8186001	8196000	50	0.181329	0.117818
chr1	8187001	8197000	49	0.172256	0.10926
chr1	8188001	8198000	45	0.182985	0.118592
chr1	8189001	8199000	43	0.182811	0.118076
chr1	8190001	8200000	40	0.182566	0.117311
chr1	8191001	8201000	33	0.178791	0.119094
chr1	8192001	8202000	15	0.250586	0.163828
chr1	8193001	8203000	8	0.318937	0.207691
chr1	8194001	8204000	9	0.363633	0.210724
chr1	8195001	8205000	10	0.361034	0.220268
chr1	8196001	8206000	17	0.15486	0.0953217
chr1	8197001	8207000	20	0.135755	0.0793348
chr1	8198001	8208000	36	0.128696	0.0526839
chr1	8199001	8209000	65	0.12864	0.0431692
chr1	8200001	8210000	69	0.141913	0.0533523
chr1	8201001	8211000	70	0.144414	0.0557723
chr1	8202001	8212000	76	0.131944	0.0519509
chr1	8203001	8213000	85	0.142437	0.0685311
chr1	8204001	8214000	84	0.145495	0.0690137
chr1	8205001	8215000	82	0.139991	0.0643193
chr1	8206001	8216000	77	0.148553	0.0722615
chr1	8207001	8217000	74	0.155189	0.0756474
chr1	8208001	8218000	65	0.158582	0.089369
chr1	8209001	8219000	40	0.186347	0.148704
chr1	8210001	8220000	37	0.17749	0.143857
chr1	8211001	8221000	43	0.195157	0.157912
chr1	8212001	8222000	46	0.248743	0.208971
chr1	8213001	8223000	48	0.279916	0.237727
chr1	8214001	8224000	53	0.271321	0.220985
chr1	8215001	8225000	56	0.272226	0.22901
chr1	8216001	8226000	64	0.273884	0.233366
chr1	8217001	8227000	69	0.274218	0.236756
chr1	8218001	8228000	72	0.274572	0.246791
chr1	8219001	8229000	86	0.253542	0.229977
chr1	8220001	8230000	103	0.22729	0.205612
chr1	8221001	8231000	105	0.265069	0.230076
chr1	8222001	8232000	106	0.287771	0.242114
chr1	8223001	8233000	100	0.301077	0.245759
chr1	8224001	8234000	98	0.302464	0.251645
chr1	8225001	8235000	96	0.29489	0.24176
chr1	8226001	8236000	95	0.274428	0.214582
chr1	8227001	8237000	107	0.239256	0.17365
chr1	8228001	8238000	102	0.236584	0.16746
chr1	8229001	8239000	89	0.244339	0.162959
chr1	8230001	8240000	77	0.268293	0.17274
chr1	8231001	8241000	74	0.202945	0.126494
chr1	8232001	8242000	71	0.127598	0.0808451
chr1	8233001	8243000	84	0.0876547	0.0690757
chr1	8234001	8244000	83	0.0944258	0.0785852
chr1	8235001	8245000	96	0.0902826	0.0760889
chr1	8236001	8246000	94	0.101965	0.0862638
chr1	8237001	8247000	90	0.120517	0.100549
chr1	8238001	8248000	113	0.111474	0.0922257
chr1	8239001	8249000	124	0.0969482	0.077274
chr1	8240001	8250000	135	0.0923408	0.0737936
chr1	8241001	8251000	129	0.0907093	0.0715683
chr1	8242001	8252000	132	0.0932459	0.0754791
chr1	8243001	8253000	120	0.106811	0.0795279
chr1	8244001	8254000	130	0.117395	0.085903
chr1	8245001	8255000	118	0.138615	0.10186
chr1	8246001	8256000	124	0.165773	0.123631
chr1	8247001	8257000	116	0.18013	0.13901
chr1	8248001	8258000	91	0.21211	0.164554
chr1	8249001	8259000	81	0.236835	0.188416
chr1	8250001	8260000	67	0.268192	0.216241
chr1	8251001	8261000	68	0.264507	0.2129
chr1	8252001	8262000	60	0.278394	0.225487
chr1	8253001	8263000	57	0.257886	0.204827
chr1	8254001	8264000	44	0.251349	0.197767
chr1	8255001	8265000	40	0.237737	0.181877
chr1	8256001	8266000	27	0.177924	0.119712
chr1	8257001	8267000	23	0.136053	0.0883834
chr1	8258001	8268000	22	0.125029	0.0840015
chr1	8259001	8269000	19	0.154075	0.128431
chr1	8260001	8270000	18	0.181653	0.162664
chr1	8261001	8271000	17	0.192025	0.172877
chr1	8262001	8272000	18	0.172817	0.151147
chr1	8263001	8273000	26	0.188313	0.144448
chr1	8264001	8274000	30	0.232633	0.174508
chr1	8265001	8275000	34	0.208008	0.151487
chr1	8266001	8276000	38	0.189366	0.138399
chr1	8267001	8277000	40	0.178954	0.125686
chr1	8268001	8278000	43	0.154257	0.105431
chr1	8269001	8279000	43	0.141303	0.0957754
chr1	8270001	8280000	46	0.11713	0.0770278
chr1	8271001	8281000	58	0.0965853	0.0675752
chr1	8272001	8282000	60	0.0816059	0.0576355
chr1	8273001	8283000	54	0.0465373	0.0356006
chr1	8274001	8284000	54	0.0100616	0.0122742
chr1	8275001	8285000	49	0.0116833	0.0113634
chr1	8276001	8286000	45	0.0140886	0.0133274
chr1	8277001	8287000	42	0.0161981	0.0166524
chr1	8278001	8288000	43	0.027192	0.0284857
chr1	8279001	8289000	43	0.0354941	0.0369092
chr1	8280001	8290000	39	0.0412882	0.042393
chr1	8281001	8291000	28	0.0447466	0.0457119
chr1	8282001	8292000	23	0.06339	0.061928
chr1	8283001	8293000	20	0.0996229	0.0923468
chr1	8284001	8294000	18	0.212343	0.155835
chr1	8285001	8295000	26	0.255258	0.196877
chr1	8286001	8296000	37	0.288912	0.20654
chr1	8287001	8297000	45	0.328717	0.247279
chr1	8288001	8298000	53	0.381905	0.289886
chr1	8289001	8299000	55	0.395294	0.310333
chr1	8290001	8300000	58	0.393967	0.305975
chr1	8291001	8301000	63	0.397546	0.310072
chr1	8292001	8302000	65	0.395105	0.308115
chr1	8293001	8303000	67	0.398577	0.311645
chr1	8294001	8304000	70	0.392499	0.308208
chr1	8295001	8305000	73	0.395403	0.292183
chr1	8296001	8306000	65	0.397242	0.301282
chr1	8297001	8307000	66	0.386393	0.268934
chr1	8298001	8308000	61	0.371856	0.259948
chr1	8299001	8309000	64	0.345942	0.238595
chr1	8300001	8310000	69	0.332001	0.238006
chr1	8301001	8311000	72	0.335551	0.237492
chr1	8302001	8312000	79	0.305138	0.213615
chr1	8303001	8313000	82	0.301021	0.21149
chr1	8304001	8314000	80	0.284247	0.195248
chr1	8305001	8315000	83	0.257747	0.195385
chr1	8306001	8316000	82	0.256363	0.196102
chr1	8307001	8317000	78	0.240359	0.192205
chr1	8308001	8318000	70	0.217126	0.174701
chr1	8309001	8319000	69	0.202779	0.151624
chr1	8310001	8320000	71	0.184701	0.125477
chr1	8311001	8321000	64	0.144204	0.0991558
chr1	8312001	8322000	59	0.181876	0.114799
chr1	8313001	8323000	57	0.15919	0.091605
chr1	8314001	8324000	55	0.184659	0.105723
chr1	8315001	8325000	42	0.164953	0.0732399
chr1	8316001	8326000	40	0.141285	0.0556366
chr1	8317001	8327000	36	0.137103	0.046077
chr1	8318001	8328000	37	0.129941	0.040898
chr1	8319001	8329000	33	0.142149	0.051432
chr1	8320001	8330000	23	0.167053	0.0601602
chr1	8321001	8331000	29	0.144237	0.0467477
chr1	8322001	8332000	41	0.0722407	0.0243558
chr1	8323001	8333000	39	0.0758508	0.0238265
chr1	8324001	8334000	39	0.0166151	0.00138554
chr1	8325001	8335000	42	0.0150869	0.000847445
chr1	8326001	8336000	46	0.0143207	0.00112276
chr1	8327001	8337000	46	0.0156403	0.00260923
chr1	8328001	8338000	45	0.0485883	0.0145622
chr1	8329001	8339000	46	0.090129	0.036786
chr1	8330001	8340000	46	0.120278	0.0498987
chr1	8331001	8341000	43	0.189497	0.0989851
chr1	8332001	8342000	28	0.273732	0.160284
chr1	8333001	8343000	26	0.295925	0.188182
chr1	8334001	8344000	25	0.313562	0.203897
chr1	8335001	8345000	22	0.363498	0.267817
chr1	8336001	8346000	21	0.418196	0.344568
chr1	8337001	8347000	22	0.391423	0.32849
chr1	8338001	8348000	27	0.322043	0.265227
chr1	8339001	8349000	25	0.325792	0.261298
chr1	8340001	8350000	25	0.295543	0.240826
chr1	8341001	8351000	22	0.236222	0.198117
chr1	8342001	8352000	21	0.205706	0.180371
chr1	8343001	8353000	25	0.189551	0.154198
chr1	8344001	8354000	24	0.189865	0.154813
chr1	8345001	8355000	22	0.170246	0.133493
chr1	8346001	8356000	18	0.112675	0.0902491
chr1	8347001	8357000	16	0.123948	0.0980265
chr1	8348001	8358000	11	0.170984	0.146069
chr1	8349001	8359000	9	0.143987	0.132982
chr1	8350001	8360000	9	0.176592	0.167785
chr1	8351001	8361000	7	0.206538	0.190624
chr1	8352001	8362000	7	0.206538	0.190624
chr1	8353001	8363000	3	0.32619	0.324252
chr1	8354001	8364000	4	0.273813	0.269679
chr1	8355001	8365000	5	0.291464	0.280845
chr1	8356001	8366000	5	0.291464	0.280845
chr1	8357001	8367000	5	0.291464	0.280845
chr1	8358001	8368000	4	0.264764	0.234719
chr1	8359001	8369000	5	0.203209	0.186282
chr1	8360001	8370000	5	0.150073	0.129311
chr1	8361001	8371000	6	0.1452	0.126767
chr1	8362001	8372000	7	0.110192	0.10122
chr1	8363001	8373000	6	0.110672	0.10043
chr1	8364001	8374000	5	0.111276	0.0993243
chr1	8365001	8375000	4	0.0282848	0.0427787
chr1	8366001	8376000	4	0.0282848	0.0427787
chr1	8367001	8377000	4	0.0282848	0.0427787
chr1	8368001	8378000	4	0.0282848	0.0427787
chr1	8369001	8379000	3	0.042702	0.0595274
chr1	8370001	8380000	9	0.223138	0.214387
chr1	8371001	8381000	16	0.270659	0.251021
chr1	8372001	8382000	23	0.264904	0.234344
chr1	8373001	8383000	28	0.341862	0.256725
chr1	8374001	8384000	33	0.32256	0.239203
chr1	8375001	8385000	37	0.323355	0.24549
chr1	8376001	8386000	40	0.305576	0.230485
chr1	8377001	8387000	41	0.2969	0.224636
chr1	8378001	8388000	43	0.307465	0.229793
chr1	8379001	8389000	45	0.300215	0.224978
chr1	8380001	8390000	40	0.293639	0.210174
chr1	8381001	8391000	36	0.270971	0.178046
chr1	8382001	8392000	31	0.279098	0.17214
chr1	8383001	8393000	30	0.239898	0.16335
chr1	8384001	8394000	29	0.294991	0.185333
chr1	8385001	8395000	33	0.25642	0.133774
chr1	8386001	8396000	51	0.223395	0.096725
chr1	8387001	8397000	56	0.221688	0.0942052
chr1	8388001	8398000	56	0.198157	0.0838267
chr1	8389001	8399000	57	0.199421	0.0833012
chr1	8390001	8400000	61	0.207536	0.082331
chr1	8391001	8401000	61	0.311578	0.113895
chr1	8392001	8402000	60	0.318828	0.113956
chr1	8393001	8403000	67	0.285251	0.0936862
chr1	8394001	8404000	77	0.2707	0.0863478
chr1	8395001	8405000	91	0.409435	0.152921
chr1	8396001	8406000	75	0.502174	0.207681
chr1	8397001	8407000	89	0.458532	0.200864
chr1	8398001	8408000	95	0.453941	0.191338
chr1	8399001	8409000	124	0.41518	0.155852
chr1	8400001	8410000	136	0.377154	0.145369
chr1	8401001	8411000	141	0.322416	0.124212
chr1	8402001	8412000	157	0.283796	0.106952
chr1	8403001	8413000	158	0.262568	0.0990071
chr1	8404001	8414000	154	0.23646	0.0893525
chr1	8405001	8415000	138	0.110491	0.0471906
chr1	8406001	8416000	138	0.0412755	0.0287048
chr1	8407001	8417000	141	3.72595e-06	0.00241175
chr1	8408001	8418000	160	0.00905489	-0.00134319
chr1	8409001	8419000	139	0.00256648	-0.014877
chr1	8410001	8420000	128	-0.00562207	-0.0251706
chr1	8411001	8421000	121	-0.00489293	-0.0260525
chr1	8412001	8422000	109	0.00841646	-0.019727
chr1	8413001	8423000	108	0.0180824	-0.0119739
chr1	8414001	8424000	104	0.034255	-0.00311601
chr1	8415001	8425000	106	0.037843	0.00115179
chr1	8416001	8426000	105	0.0401234	0.00432381
chr1	8417001	8427000	89	0.0632052	0.0240995
chr1	8418001	8428000	66	0.0675991	0.0366178
chr1	8419001	8429000	71	0.0767953	0.0534279
chr1	8420001	8430000	87	0.108079	0.0862981
chr1	8421001	8431000	91	0.111197	0.0875108
chr1	8422001	8432000	87	0.120258	0.0933416
chr1	8423001	8433000	78	0.137128	0.103675
chr1	8424001	8434000	75	0.142973	0.107885
chr1	8425001	8435000	67	0.148294	0.1104
chr1	8426001	8436000	66	0.15121	0.112279
chr1	8427001	8437000	65	0.136162	0.104368
chr1	8428001	8438000	71	0.132691	0.105545
chr1	8429001	8439000	58	0.151283	0.119
chr1	8430001	8440000	39	0.146122	0.111654
chr1	8431001	8441000	34	0.141672	0.115169
chr1	8432001	8442000	36	0.107503	0.086726
chr1	8433001	8443000	40	0.100391	0.0769827
chr1	8434001	8444000	40	0.0835331	0.0621638
chr1	8435001	8445000	47	0.0802012	0.0558312
chr1	8436001	8446000	48	0.0833562	0.0584137
chr1	8437001	8447000	53	0.0726227	0.0513244
chr1	8438001	8448000	54	0.053019	0.0381992
chr1	8439001	8449000	57	0.0502923	0.0323327
chr1	8440001	8450000	59	0.0282574	0.0139582
chr1	8441001	8451000	67	0.0191503	0.00906026
chr1	8442001	8452000	68	0.0255903	0.0148315
chr1	8443001	8453000	62	0.0120844	0.00926735
chr1	8444001	8454000	60	0.0285405	0.0154072
chr1	8445001	8455000	55	0.0278464	0.0153712
chr1	8446001	8456000	55	0.0338215	0.0161122
chr1	8447001	8457000	47	0.042161	0.0209842
chr1	8448001	8458000	38	0.0479008	0.0291159
chr1	8449001	8459000	36	0.0820684	0.0544062
chr1	8450001	8460000	37	0.100086	0.0767518
chr1	8451001	8461000	28	0.136718	0.110616
chr1	8452001	8462000	27	0.146627	0.122345
chr1	8453001	8463000	31	0.128271	0.11089
chr1	8454001	8464000	31	0.112117	0.100892
chr1	8455001	8465000	35	0.112422	0.0941645
chr1	8456001	8466000	33	0.122382	0.102818
chr1	8457001	8467000	31	0.133679	0.113666
chr1	8458001	8468000	33	0.129597	0.106929
chr1	8459001	8469000	36	0.0990807	0.0810534
chr1	8460001	8470000	31	0.091786	0.0746698
chr1	8461001	8471000	34	0.131997	0.0947587
chr1	8462001	8472000	33	0.131629	0.0918742
chr1	8463001	8473000	29	0.148824	0.099917
chr1	8464001	8474000	33	0.138753	0.0971958
chr1	8465001	8475000	35	0.113382	0.0801442
chr1	8466001	8476000	34	0.11089	0.077648
chr1	8467001	8477000	50	0.10256	0.0816557
chr1	8468001	8478000	48	0.109349	0.0882862
chr1	8469001	8479000	52	0.121865	0.106282
chr1	8470001	8480000	57	0.120731	0.107421
chr1	8471001	8481000	61	0.128644	0.117155
chr1	8472001	8482000	61	0.131015	0.119763
chr1	8473001	8483000	65	0.15456	0.134097
chr1	8474001	8484000	71	0.166922	0.147967
chr1	8475001	8485000	68	0.180044	0.160319
chr1	8476001	8486000	76	0.171415	0.153444
chr1	8477001	8487000	85	0.17434	0.148521
chr1	8478001	8488000	109	0.137548	0.123085
chr1	8479001	8489000	106	0.128122	0.113764
chr1	8480001	8490000	115	0.121488	0.106121
chr1	8481001	8491000	122	0.101029	0.0893634
chr1	8482001	8492000	131	0.094937	0.0813903
chr1	8483001	8493000	144	0.0778372	0.0669547
chr1	8484001	8494000	142	0.0778429	0.0629743
chr1	8485001	8495000	145	0.0792535	0.0632627
chr1	8486001	8496000	153	0.0783533	0.0604171
chr1	8487001	8497000	139	0.0679253	0.0522276
chr1	8488001	8498000	117	0.071962	0.0523992
chr1	8489001	8499000	128	0.0810493	0.0561416
chr1	8490001	8500000	127	0.0749582	0.0485206
chr1	8491001	8501000	120	0.0803125	0.0512492
chr1	8492001	8502000	110	0.0884979	0.0576141
chr1	8493001	8503000	97	0.0980248	0.0638635
chr1	8494001	8504000	97	0.0905699	0.0588072
chr1	8495001	8505000	91	0.0883238	0.0581448
chr1	8496001	8506000	76	0.0886622	0.0570896
chr1	8497001	8507000	65	0.0939552	0.0573154
chr1	8498001	8508000	70	0.113238	0.0614984
chr1	8499001	8509000	55	0.103067	0.0535124
chr1	8500001	8510000	46	0.167275	0.086787
chr1	8501001	8511000	41	0.177749	0.0912763
chr1	8502001	8512000	51	0.265565	0.160005
chr1	8503001	8513000	54	0.305627	0.198023
chr1	8504001	8514000	53	0.337046	0.228836
chr1	8505001	8515000	53	0.348739	0.243723
chr1	8506001	8516000	54	0.349377	0.247691
chr1	8507001	8517000	54	0.356942	0.256992
chr1	8508001	8518000	52	0.393949	0.322026
chr1	8509001	8519000	51	0.4015	0.350298
chr1	8510001	8520000	48	0.399	0.355618
chr1	8511001	8521000	49	0.403322	0.361645
chr1	8512001	8522000	40	0.403245	0.33944
chr1	8513001	8523000	36	0.404708	0.322634
chr1	8514001	8524000	34	0.37777	0.300345
chr1	8515001	8525000	35	0.361797	0.283209
chr1	8516001	8526000	33	0.364401	0.283205
chr1	8517001	8527000	42	0.314375	0.226909
chr1	8518001	8528000	38	0.237696	0.163582
chr1	8519001	8529000	42	0.187528	0.130542
chr1	8520001	8530000	44	0.181431	0.124742
chr1	8521001	8531000	44	0.165966	0.108339
chr1	8522001	8532000	48	0.130517	0.0927479
chr1	8523001	8533000	55	0.129674	0.0983525
chr1	8524001	8534000	62	0.174569	0.133852
chr1	8525001	8535000	70	0.170018	0.13134
chr1	8526001	8536000	82	0.171322	0.130699
chr1	8527001	8537000	74	0.180725	0.141594
chr1	8528001	8538000	80	0.192848	0.15281
chr1	8529001	8539000	74	0.203898	0.160873
chr1	8530001	8540000	72	0.215205	0.175379
chr1	8531001	8541000	71	0.216133	0.178409
chr1	8532001	8542000	66	0.228464	0.186874
chr1	8533001	8543000	61	0.21218	0.17352
chr1	8534001	8544000	48	0.179065	0.138838
chr1	8535001	8545000	43	0.162667	0.122739
chr1	8536001	8546000	33	0.137449	0.107935
chr1	8537001	8547000	32	0.123847	0.096279
chr1	8538001	8548000	25	0.0601771	0.0509746
chr1	8539001	8549000	29	0.157866	0.11311
chr1	8540001	8550000	26	0.138098	0.0938488
chr1	8541001	8551000	24	0.136416	0.0876826
chr1	8542001	8552000	23	0.176028	0.123907
chr1	8543001	8553000	24	0.360979	0.279832
chr1	8544001	8554000	34	0.417522	0.343413
chr1	8545001	8555000	32	0.504022	0.425623
chr1	8546001	8556000	36	0.602172	0.524856
chr1	8547001	8557000	36	0.628039	0.548888
chr1	8548001	8558000	37	0.648037	0.557249
chr1	8549001	8559000	40	0.665683	0.600571
chr1	8550001	8560000	45	0.667269	0.568565
chr1	8551001	8561000	51	0.646051	0.534767
chr1	8552001	8562000	53	0.640437	0.533971
chr1	8553001	8563000	48	0.639954	0.5229
chr1	8554001	8564000	45	0.650681	0.541239
chr1	8555001	8565000	46	0.645814	0.552883
chr1	8556001	8566000	40	0.625831	0.526569
chr1	8557001	8567000	39	0.615596	0.517928
chr1	8558001	8568000	43	0.580714	0.497679
chr1	8559001	8569000	40	0.546313	0.458211
chr1	8560001	8570000	42	0.525202	0.452247
chr1	8561001	8571000	51	0.595606	0.540112
chr1	8562001	8572000	63	0.601716	0.524925
chr1	8563001	8573000	64	0.60508	0.528269
chr1	8564001	8574000	63	0.58283	0.489392
chr1	8565001	8575000	60	0.577608	0.480913
chr1	8566001	8576000	63	0.556588	0.467085
chr1	8567001	8577000	64	0.553521	0.465863
chr1	8568001	8578000	58	0.571482	0.480236
chr1	8569001	8579000	55	0.566167	0.467008
chr1	8570001	8580000	51	0.576542	0.478063
chr1	8571001	8581000	41	0.51578	0.397023
chr1	8572001	8582000	30	0.497765	0.373829
chr1	8573001	8583000	35	0.526206	0.396656
chr1	8574001	8584000	33	0.574733	0.446369
chr1	8575001	8585000	44	0.589909	0.409673
chr1	8576001	8586000	45	0.622974	0.428851
chr1	8577001	8587000	54	0.623092	0.45739
chr1	8578001	8588000	62	0.625004	0.444147
chr1	8579001	8589000	67	0.620353	0.447943
chr1	8580001	8590000	67	0.617184	0.457765
chr1	8581001	8591000	65	0.606491	0.45478
chr1	8582001	8592000	72	0.549718	0.408868
chr1	8583001	8593000	70	0.513593	0.376844
chr1	8584001	8594000	67	0.501689	0.362192
chr1	8585001	8595000	58	0.468636	0.357089
chr1	8586001	8596000	57	0.441905	0.326426
chr1	8587001	8597000	51	0.376465	0.251923
chr1	8588001	8598000	45	0.324135	0.225723
chr1	8589001	8599000	41	0.276115	0.186874
chr1	8590001	8600000	40	0.246086	0.16968
chr1	8591001	8601000	37	0.23287	0.155701
chr1	8592001	8602000	27	0.25999	0.154231
chr1	8593001	8603000	26	0.311732	0.174678
chr1	8594001	8604000	29	0.331599	0.191595
chr1	8595001	8605000	27	0.368991	0.218694
chr1	8596001	8606000	26	0.377589	0.228613
chr1	8597001	8607000	26	0.390874	0.27425
chr1	8598001	8608000	24	0.397969	0.277853
chr1	8599001	8609000	27	0.424273	0.294658
chr1	8600001	8610000	28	0.415236	0.263792
chr1	8601001	8611000	30	0.438126	0.274276
chr1	8602001	8612000	33	0.412705	0.240182
chr1	8603001	8613000	33	0.417879	0.222688
chr1	8604001	8614000	31	0.428433	0.226233
chr1	8605001	8615000	32	0.44046	0.225961
chr1	8606001	8616000	32	0.488191	0.271447
chr1	8607001	8617000	32	0.548675	0.300151
chr1	8608001	8618000	32	0.552033	0.301501
chr1	8609001	8619000	42	0.576602	0.36365
chr1	8610001	8620000	47	0.576481	0.361545
chr1	8611001	8621000	57	0.53772	0.328851
chr1	8612001	8622000	55	0.55339	0.346744
chr1	8613001	8623000	55	0.545049	0.357003
chr1	8614001	8624000	59	0.534062	0.319561
chr1	8615001	8625000	66	0.505165	0.276494
chr1	8616001	8626000	73	0.458361	0.222143
chr1	8617001	8627000	73	0.429997	0.197033
chr1	8618001	8628000	79	0.418265	0.19253
chr1	8619001	8629000	67	0.333172	0.118741
chr1	8620001	8630000	63	0.310311	0.104542
chr1	8621001	8631000	54	0.307767	0.0920601
chr1	8622001	8632000	53	0.314981	0.0962017
chr1	8623001	8633000	51	0.302149	0.0898983
chr1	8624001	8634000	46	0.313032	0.101885
chr1	8625001	8635000	42	0.362256	0.158369
chr1	8626001	8636000	32	0.410636	0.20953
chr1	8627001	8637000	32	0.421184	0.243087
chr1	8628001	8638000	39	0.459715	0.32333
chr1	8629001	8639000	40	0.46589	0.376609
chr1	8630001	8640000	44	0.468888	0.416854
chr1	8631001	8641000	43	0.467067	0.424996
chr1	8632001	8642000	43	0.460389	0.417821
chr1	8633001	8643000	43	0.456333	0.402038
chr1	8634001	8644000	45	0.448864	0.394046
chr1	8635001	8645000	39	0.447202	0.384287
chr1	8636001	8646000	44	0.434345	0.374504
chr1	8637001	8647000	40	0.434977	0.377521
chr1	8638001	8648000	28	0.404363	0.359041
chr1	8639001	8649000	23	0.385064	0.334778
chr1	8640001	8650000	18	0.312775	0.270907
chr1	8641001	8651000	16	0.281705	0.247747
chr1	8642001	8652000	16	0.279672	0.227988
chr1	8643001	8653000	16	0.334308	0.286973
chr1	8644001	8654000	18	0.340364	0.31727
chr1	8645001	8655000	28	0.295497	0.256279
chr1	8646001	8656000	25	0.318529	0.2707
chr1	8647001	8657000	27	0.30127	0.249548
chr1	8648001	8658000	29	0.261948	0.217065
chr1	8649001	8659000	35	0.240985	0.19832
chr1	8650001	8660000	40	0.233178	0.190545
chr1	8651001	8661000	47	0.204419	0.164785
chr1	8652001	8662000	53	0.184054	0.144978
chr1	8653001	8663000	56	0.143153	0.115176
chr1	8654001	8664000	57	0.111216	0.0842545
chr1	8655001	8665000	53	0.0744739	0.0599359
chr1	8656001	8666000	58	0.0404401	0.0346759
chr1	8657001	8667000	60	0.0380498	0.032698
chr1	8658001	8668000	61	0.033715	0.0265383
chr1	8659001	8669000	55	0.026888	0.017682
chr1	8660001	8670000	47	-0.0141797	-0.0138238
chr1	8661001	8671000	47	-0.00383516	-0.00980804
chr1	8662001	8672000	44	0.173077	0.0674648
chr1	8663001	8673000	43	0.335387	0.154198
chr1	8664001	8674000	39	0.404243	0.196249
chr1	8665001	8675000	33	0.456663	0.236807
chr1	8666001	8676000	28	0.543358	0.328242
chr1	8667001	8677000	29	0.522705	0.353381
chr1	8668001	8678000	25	0.578681	0.435481
chr1	8669001	8679000	26	0.574973	0.433866
chr1	8670001	8680000	26	0.574973	0.433866
chr1	8671001	8681000	23	0.656132	0.526155
chr1	8672001	8682000	22	0.526602	0.408439
chr1	8673001	8683000	20	0.346023	0.28035
chr1	8674001	8684000	20	0.267943	0.249996
chr1	8675001	8685000	23	0.234744	0.22018
chr1	8676001	8686000	38	0.146994	0.140813
chr1	8677001	8687000	60	0.122646	0.122456
chr1	8678001	8688000	76	0.106554	0.108039
chr1	8679001	8689000	95	0.100165	0.102319
chr1	8680001	8690000	110	0.0944661	0.0966453
chr1	8681001	8691000	125	0.109185	0.104788
chr1	8682001	8692000	130	0.102899	0.0989085
chr1	8683001	8693000	145	0.106363	0.101953
chr1	8684001	8694000	149	0.103497	0.100565
chr1	8685001	8695000	146	0.105597	0.102192
chr1	8686001	8696000	131	0.106198	0.102561
chr1	8687001	8697000	106	0.105062	0.0996676
chr1	8688001	8698000	90	0.110697	0.102976
chr1	8689001	8699000	75	0.111023	0.0978729
chr1	8690001	8700000	61	0.122635	0.104726
chr1	8691001	8701000	44	0.0673502	0.0614458
chr1	8692001	8702000	39	0.071578	0.0668206
chr1	8693001	8703000	23	0.0242765	0.01915
chr1	8694001	8704000	28	-0.000540979	-0.00639286
chr1	8695001	8705000	38	0.0486744	0.0377049
chr1	8696001	8706000	41	0.0723098	0.0522069
chr1	8697001	8707000	43	0.0747787	0.0536779
chr1	8698001	8708000	47	0.0795187	0.0586275
chr1	8699001	8709000	44	0.104453	0.0791187
chr1	8700001	8710000	46	0.110985	0.0830646
chr1	8701001	8711000	50	0.130358	0.101677
chr1	8702001	8712000	48	0.147729	0.116276
chr1	8703001	8713000	49	0.15496	0.122232
chr1	8704001	8714000	45	0.157718	0.131781
chr1	8705001	8715000	55	0.0935804	0.0710164
chr1	8706001	8716000	66	0.0576815	0.0420239
chr1	8707001	8717000	68	0.0572109	0.0427144
chr1	8708001	8718000	73	0.0414311	0.0291125
chr1	8709001	8719000	75	0.0326786	0.0230488
chr1	8710001	8720000	79	0.0425336	0.0313027
chr1	8711001	8721000	73	0.0274242	0.0177296
chr1	8712001	8722000	73	0.0262139	0.0196965
chr1	8713001	8723000	73	0.027949	0.0272714
chr1	8714001	8724000	66	0.0332176	0.0327536
chr1	8715001	8725000	54	0.0560986	0.0573782
chr1	8716001	8726000	42	0.0828714	0.0841901
chr1	8717001	8727000	46	0.084525	0.0862022
chr1	8718001	8728000	44	0.113337	0.105211
chr1	8719001	8729000	66	0.152115	0.138411
chr1	8720001	8730000	89	0.156049	0.152686
chr1	8721001	8731000	91	0.155107	0.152477
chr1	8722001	8732000	98	0.153116	0.148669
chr1	8723001	8733000	101	0.147317	0.137994
chr1	8724001	8734000	106	0.149311	0.142484
chr1	8725001	8735000	98	0.153823	0.148766
chr1	8726001	8736000	95	0.159314	0.152197
chr1	8727001	8737000	86	0.186386	0.169749
chr1	8728001	8738000	82	0.192674	0.176072
chr1	8729001	8739000	57	0.195186	0.168694
chr1	8730001	8740000	31	0.215117	0.138757
chr1	8731001	8741000	33	0.240982	0.138773
chr1	8732001	8742000	26	0.263722	0.13198
chr1	8733001	8743000	21	0.311979	0.149499
chr1	8734001	8744000	18	0.315641	0.109437
chr1	8735001	8745000	19	0.353012	0.134352
chr1	8736001	8746000	19	0.391813	0.173985
chr1	8737001	8747000	19	0.307551	0.15655
chr1	8738001	8748000	16	0.378732	0.17107
chr1	8739001	8749000	16	0.378732	0.17107
chr1	8740001	8750000	12	0.438411	0.21289
chr1	8741001	8751000	9	0.406398	0.222168
chr1	8742001	8752000	8	0.452132	0.240478
chr1	8743001	8753000	9	0.420241	0.221797
chr1	8744001	8754000	7	0.482935	0.285694
chr1	8745001	8755000	9	0.423872	0.278878
chr1	8746001	8756000	9	0.307503	0.191968
chr1	8747001	8757000	8	0.248065	0.135912
chr1	8748001	8758000	7	0.257706	0.160211
chr1	8749001	8759000	8	0.241571	0.143914
chr1	8750001	8760000	9	0.227481	0.137869
chr1	8751001	8761000	10	0.230585	0.131876
chr1	8752001	8762000	10	0.230585	0.131876
chr1	8753001	8763000	10	0.205392	0.123856
chr1	8754001	8764000	11	0.196498	0.120733
chr1	8755001	8765000	11	0.0232325	0.0181876
chr1	8756001	8766000	10	0.0350504	0.0241096
chr1	8757001	8767000	10	0.0350504	0.0241096
chr1	8758001	8768000	19	0.212506	0.107696
chr1	8759001	8769000	31	0.625063	0.410565
chr1	8760001	8770000	43	0.681087	0.505818
chr1	8761001	8771000	47	0.671395	0.522129
chr1	8762001	8772000	58	0.637591	0.448522
chr1	8763001	8773000	60	0.65308	0.458956
chr1	8764001	8774000	69	0.654787	0.474933
chr1	8765001	8775000	75	0.655033	0.474117
chr1	8766001	8776000	91	0.600839	0.423005
chr1	8767001	8777000	103	0.573549	0.404067
chr1	8768001	8778000	102	0.580673	0.41862
chr1	8769001	8779000	94	0.531585	0.367503
chr1	8770001	8780000	84	0.471034	0.318175
chr1	8771001	8781000	78	0.465681	0.305765
chr1	8772001	8782000	69	0.468585	0.32682
chr1	8773001	8783000	77	0.409347	0.285749
chr1	8774001	8784000	83	0.363868	0.259946
chr1	8775001	8785000	74	0.343921	0.254355
chr1	8776001	8786000	59	0.359079	0.273234
chr1	8777001	8787000	51	0.346019	0.267759
chr1	8778001	8788000	43	0.309076	0.250471
chr1	8779001	8789000	37	0.258927	0.222294
chr1	8780001	8790000	34	0.236758	0.203863
chr1	8781001	8791000	36	0.233856	0.196732
chr1	8782001	8792000	53	0.221046	0.194911
chr1	8783001	8793000	49	0.231322	0.213369
chr1	8784001	8794000	43	0.168121	0.160302
chr1	8785001	8795000	49	0.164859	0.158204
chr1	8786001	8796000	57	0.17014	0.163439
chr1	8787001	8797000	67	0.156641	0.14344
chr1	8788001	8798000	68	0.15494	0.141689
chr1	8789001	8799000	74	0.167642	0.152078
chr1	8790001	8800000	74	0.167642	0.152078
chr1	8791001	8801000	73	0.165795	0.151619
chr1	8792001	8802000	57	0.148747	0.131828
chr1	8793001	8803000	52	0.153216	0.13386
chr1	8794001	8804000	46	0.15927	0.133728
chr1	8795001	8805000	45	0.154174	0.117225
chr1	8796001	8806000	38	0.143601	0.10208
chr1	8797001	8807000	26	0.161705	0.115576
chr1	8798001	8808000	34	0.14654	0.107713
chr1	8799001	8809000	46	0.0895526	0.0688941
chr1	8800001	8810000	65	0.0943531	0.0747111
chr1	8801001	8811000	73	0.0927531	0.0743951
chr1	8802001	8812000	72	0.100374	0.0807893
chr1	8803001	8813000	70	0.0936951	0.0754032
chr1	8804001	8814000	66	0.0887347	0.0720324
chr1	8805001	8815000	68	0.111366	0.0859306
chr1	8806001	8816000	67	0.108487	0.0830418
chr1	8807001	8817000	76	0.109073	0.0838641
chr1	8808001	8818000	90	0.104707	0.0767898
chr1	8809001	8819000	90	0.111385	0.0836265
chr1	8810001	8820000	86	0.103958	0.079741
chr1	8811001	8821000	86	0.10984	0.08511
chr1	8812001	8822000	92	0.0916426	0.0728184
chr1	8813001	8823000	99	0.0832638	0.0659387
chr1	8814001	8824000	102	0.0812489	0.0638052
chr1	8815001	8825000	100	0.0609996	0.0544651
chr1	8816001	8826000	114	0.0644781	0.0539254
chr1	8817001	8827000	107	0.0820964	0.0686655
chr1	8818001	8828000	88	0.0798968	0.0708963
chr1	8819001	8829000	71	0.0746982	0.0637721
chr1	8820001	8830000	67	0.0956442	0.0721411
chr1	8821001	8831000	60	0.091086	0.0627993
chr1	8822001	8832000	60	0.12034	0.0833166
chr1	8823001	8833000	53	0.139846	0.0975541
chr1	8824001	8834000	53	0.144487	0.10068
chr1	8825001	8835000	56	0.18062	0.125445
chr1	8826001	8836000	53	0.267812	0.197061
chr1	8827001	8837000	57	0.286658	0.208829
chr1	8828001	8838000	63	0.34026	0.251732
chr1	8829001	8839000	67	0.361223	0.273952
chr1	8830001	8840000	65	0.404863	0.316317
chr1	8831001	8841000	67	0.408729	0.328695
chr1	8832001	8842000	64	0.423394	0.353825
chr1	8833001	8843000	64	0.423394	0.353825
chr1	8834001	8844000	61	0.428823	0.368835
chr1	8835001	8845000	53	0.448026	0.392451
chr1	8836001	8846000	41	0.465563	0.403853
chr1	8837001	8847000	33	0.460149	0.3942
chr1	8838001	8848000	23	0.462746	0.388783
chr1	8839001	8849000	19	0.446161	0.361338
chr1	8840001	8850000	12	0.391919	0.305659
chr1	8841001	8851000	10	0.354937	0.262859
chr1	8842001	8852000	7	0.36623	0.30166
chr1	8843001	8853000	8	0.371297	0.313786
chr1	8844001	8854000	8	0.371297	0.313786
chr1	8845001	8855000	10	0.381181	0.306937
chr1	8846001	8856000	13	0.347097	0.257619
chr1	8847001	8857000	14	0.338695	0.254757
chr1	8848001	8858000	15	0.326849	0.247164
chr1	8849001	8859000	16	0.369262	0.281662
chr1	8850001	8860000	16	0.393108	0.291179
chr1	8851001	8861000	18	0.530871	0.411482
chr1	8852001	8862000	20	0.587481	0.449816
chr1	8853001	8863000	21	0.620251	0.463896
chr1	8854001	8864000	23	0.639302	0.474599
chr1	8855001	8865000	24	0.671086	0.504626
chr1	8856001	8866000	21	0.717906	0.563397
chr1	8857001	8867000	24	0.738669	0.577494
chr1	8858001	8868000	27	0.743686	0.580769
chr1	8859001	8869000	26	0.739929	0.554974
chr1	8860001	8870000	25	0.732842	0.569062
chr1	8861001	8871000	24	0.641006	0.490921
chr1	8862001	8872000	22	0.577862	0.449809
chr1	8863001	8873000	22	0.532764	0.415121
chr1	8864001	8874000	21	0.475704	0.380322
chr1	8865001	8875000	19	0.41218	0.343111
chr1	8866001	8876000	21	0.392283	0.321812
chr1	8867001	8877000	28	0.30815	0.250248
chr1	8868001	8878000	32	0.246183	0.164093
chr1	8869001	8879000	41	0.266732	0.181137
chr1	8870001	8880000	49	0.245899	0.161671
chr1	8871001	8881000	57	0.222044	0.144473
chr1	8872001	8882000	55	0.216267	0.137462
chr1	8873001	8883000	54	0.21053	0.133273
chr1	8874001	8884000	54	0.223832	0.14469
chr1	8875001	8885000	53	0.221866	0.142011
chr1	8876001	8886000	54	0.231614	0.147207
chr1	8877001	8887000	47	0.238275	0.150952
chr1	8878001	8888000	41	0.271009	0.183258
chr1	8879001	8889000	36	0.321069	0.204339
chr1	8880001	8890000	33	0.314853	0.199366
chr1	8881001	8891000	24	0.408926	0.270813
chr1	8882001	8892000	29	0.363527	0.241005
chr1	8883001	8893000	29	0.361174	0.239349
chr1	8884001	8894000	31	0.354414	0.223859
chr1	8885001	8895000	34	0.354298	0.225226
chr1	8886001	8896000	38	0.328858	0.211405
chr1	8887001	8897000	38	0.290906	0.174095
chr1	8888001	8898000	39	0.275425	0.166279
chr1	8889001	8899000	39	0.207028	0.132159
chr1	8890001	8900000	38	0.239412	0.154806
chr1	8891001	8901000	43	0.207027	0.137511
chr1	8892001	8902000	42	0.211823	0.139577
chr1	8893001	8903000	44	0.209634	0.143069
chr1	8894001	8904000	45	0.184353	0.130508
chr1	8895001	8905000	49	0.160007	0.115849
chr1	8896001	8906000	42	0.157351	0.110462
chr1	8897001	8907000	38	0.162778	0.116226
chr1	8898001	8908000	35	0.154783	0.112078
chr1	8899001	8909000	30	0.145369	0.107944
chr1	8900001	8910000	25	0.123112	0.100395
chr1	8901001	8911000	18	0.105085	0.0879861
chr1	8902001	8912000	14	0.0948846	0.0817743
chr1	8903001	8913000	11	0.0800266	0.0675232
chr1	8904001	8914000	7	0.0907313	0.07454
chr1	8910001	8920000	4	0.129984	0.0951662
chr1	8911001	8921000	7	0.138426	0.103134
chr1	8912001	8922000	11	0.121069	0.0755732
chr1	8913001	8923000	13	0.112912	0.0630243
chr1	8914001	8924000	15	0.178775	0.0880495
chr1	8915001	8925000	18	0.167935	0.0921286
chr1	8916001	8926000	20	0.206419	0.120983
chr1	8917001	8927000	23	0.205137	0.121649
chr1	8918001	8928000	23	0.205137	0.121649
chr1	8919001	8929000	23	0.205137	0.121649
chr1	8920001	8930000	19	0.221908	0.127224
chr1	8921001	8931000	17	0.230821	0.119439
chr1	8922001	8932000	18	0.252689	0.144851
chr1	8923001	8933000	23	0.194718	0.114725
chr1	8924001	8934000	23	0.155469	0.0981845
chr1	8925001	8935000	22	0.145799	0.0838638
chr1	8926001	8936000	27	0.128977	0.0796045
chr1	8927001	8937000	28	0.102599	0.0589815
chr1	8928001	8938000	31	0.13197	0.074994
chr1	8929001	8939000	35	0.164251	0.0969206
chr1	8930001	8940000	39	0.192114	0.107871
chr1	8931001	8941000	47	0.182589	0.110769
chr1	8932001	8942000	47	0.17536	0.103622
chr1	8933001	8943000	46	0.197067	0.122726
chr1	8934001	8944000	54	0.24077	0.155529
chr1	8935001	8945000	60	0.237353	0.144021
chr1	8936001	8946000	56	0.263747	0.159568
chr1	8937001	8947000	52	0.275477	0.174142
chr1	8938001	8948000	49	0.274384	0.171062
chr1	8939001	8949000	46	0.268747	0.161139
chr1	8940001	8950000	42	0.25581	0.157087
chr1	8941001	8951000	35	0.296122	0.176276
chr1	8942001	8952000	35	0.323483	0.187004
chr1	8943001	8953000	32	0.332708	0.194231
chr1	8944001	8954000	23	0.315087	0.160018
chr1	8945001	8955000	18	0.359922	0.232744
chr1	8946001	8956000	15	0.289093	0.188611
chr1	8947001	8957000	20	0.32565	0.23676
chr1	8948001	8958000	25	0.372229	0.267423
chr1	8949001	8959000	32	0.364986	0.241083
chr1	8950001	8960000	37	0.401056	0.25809
chr1	8951001	8961000	38	0.391455	0.237555
chr1	8952001	8962000	40	0.369111	0.239896
chr1	8953001	8963000	40	0.374066	0.234497
chr1	8954001	8964000	42	0.355274	0.218339
chr1	8955001	8965000	42	0.33855	0.210051
chr1	8956001	8966000	46	0.329044	0.211052
chr1	8957001	8967000	45	0.309216	0.191442
chr1	8958001	8968000	45	0.270155	0.165439
chr1	8959001	8969000	39	0.26951	0.179116
chr1	8960001	8970000	40	0.231609	0.16036
chr1	8961001	8971000	39	0.241095	0.175549
chr1	8962001	8972000	36	0.213177	0.152317
chr1	8963001	8973000	33	0.220384	0.158625
chr1	8964001	8974000	33	0.220766	0.158636
chr1	8965001	8975000	30	0.232905	0.16357
chr1	8966001	8976000	27	0.226299	0.149531
chr1	8967001	8977000	24	0.218078	0.1364
chr1	8968001	8978000	21	0.227274	0.140619
chr1	8969001	8979000	20	0.195487	0.119972
chr1	8970001	8980000	17	0.141687	0.102237
chr1	8971001	8981000	15	0.106157	0.0868373
chr1	8972001	8982000	13	0.174264	0.130937
chr1	8973001	8983000	16	0.171012	0.135289
chr1	8974001	8984000	13	0.199754	0.156516
chr1	8975001	8985000	15	0.173583	0.141121
chr1	8976001	8986000	17	0.151722	0.125073
chr1	8977001	8987000	18	0.138929	0.114985
chr1	8978001	8988000	17	0.113813	0.0970905
chr1	8979001	8989000	17	0.106999	0.0912112
chr1	8980001	8990000	15	0.091482	0.0757423
chr1	8981001	8991000	17	0.0864003	0.0727856
chr1	8982001	8992000	16	0.0720687	0.062084
chr1	8983001	8993000	15	0.066485	0.0570447
chr1	8984001	8994000	21	0.035478	0.0311764
chr1	8985001	8995000	21	0.0299301	0.0252127
chr1	8986001	8996000	23	0.022049	0.0218144
chr1	8987001	8997000	24	0.019826	0.0201194
chr1	8988001	8998000	27	0.0308291	0.02924
chr1	8989001	8999000	34	0.0418629	0.0407514
chr1	8990001	9000000	38	0.051821	0.0500835
chr1	8991001	9001000	43	0.0466396	0.044663
chr1	8992001	9002000	47	0.0584274	0.0538748
chr1	8993001	9003000	46	0.0527633	0.0483451
chr1	8994001	9004000	41	0.0633131	0.0582528
chr1	8995001	9005000	42	0.083689	0.0694195
chr1	8996001	9006000	37	0.0974057	0.0788489
chr1	8997001	9007000	34	0.106318	0.0865888
chr1	8998001	9008000	31	0.131147	0.0995796
chr1	8999001	9009000	24	0.151323	0.11102
chr1	9000001	9010000	21	0.148041	0.0937676
chr1	9001001	9011000	15	0.208538	0.129179
chr1	9002001	9012000	12	0.243602	0.139763
chr1	9003001	9013000	11	0.249018	0.150967
chr1	9004001	9014000	12	0.29863	0.192071
chr1	9005001	9015000	19	0.194392	0.141951
chr1	9006001	9016000	28	0.153385	0.117678
chr1	9007001	9017000	30	0.169854	0.137146
chr1	9008001	9018000	31	0.144943	0.118152
chr1	9009001	9019000	36	0.141182	0.115282
chr1	9010001	9020000	38	0.13605	0.111439
chr1	9011001	9021000	40	0.129346	0.102134
chr1	9012001	9022000	42	0.10773	0.0841335
chr1	9013001	9023000	44	0.108317	0.0836869
chr1	9014001	9024000	46	0.117467	0.0880107
chr1	9015001	9025000	39	0.11705	0.0839732
chr1	9016001	9026000	36	0.155224	0.0995022
chr1	9017001	9027000	37	0.171778	0.104876
chr1	9018001	9028000	36	0.178227	0.105585
chr1	9019001	9029000	33	0.220595	0.123945
chr1	9020001	9030000	30	0.231653	0.13432
chr1	9021001	9031000	29	0.266424	0.165362
chr1	9022001	9032000	28	0.304947	0.194801
chr1	9023001	9033000	28	0.306303	0.188621
chr1	9024001	9034000	25	0.293062	0.175518
chr1	9025001	9035000	23	0.331825	0.208569
chr1	9026001	9036000	18	0.335998	0.223497
chr1	9027001	9037000	18	0.266118	0.161957
chr1	9028001	9038000	18	0.283529	0.191147
chr1	9029001	9039000	20	0.212204	0.155645
chr1	9030001	9040000	26	0.196819	0.155519
chr1	9031001	9041000	32	0.159941	0.137431
chr1	9032001	9042000	33	0.160774	0.144822
chr1	9033001	9043000	31	0.163702	0.154954
chr1	9034001	9044000	32	0.160324	0.147058
chr1	9035001	9045000	38	0.147125	0.141543
chr1	9036001	9046000	70	0.224359	0.1929
chr1	9037001	9047000	73	0.232837	0.203453
chr1	9038001	9048000	96	0.223338	0.196266
chr1	9039001	9049000	100	0.223559	0.192909
chr1	9040001	9050000	99	0.225853	0.185818
chr1	9041001	9051000	94	0.234438	0.185878
chr1	9042001	9052000	101	0.220855	0.165379
chr1	9043001	9053000	104	0.217724	0.164429
chr1	9044001	9054000	106	0.21882	0.166567
chr1	9045001	9055000	103	0.218517	0.159257
chr1	9046001	9056000	70	0.154648	0.116403
chr1	9047001	9057000	64	0.146116	0.10608
chr1	9048001	9058000	44	0.12355	0.0712946
chr1	9049001	9059000	36	0.120153	0.0655314
chr1	9050001	9060000	30	0.132936	0.0763175
chr1	9051001	9061000	27	0.136706	0.079813
chr1	9052001	9062000	16	0.181488	0.124841
chr1	9053001	9063000	13	0.201148	0.123086
chr1	9054001	9064000	12	0.230923	0.124587
chr1	9055001	9065000	11	0.337865	0.216109
chr1	9056001	9066000	15	0.323686	0.203902
chr1	9057001	9067000	25	0.343188	0.201809
chr1	9058001	9068000	29	0.311845	0.168508
chr1	9059001	9069000	37	0.249136	0.137129
chr1	9060001	9070000	41	0.220701	0.122011
chr1	9061001	9071000	45	0.2071	0.109334
chr1	9062001	9072000	51	0.193302	0.0923145
chr1	9063001	9073000	56	0.185853	0.0959674
chr1	9064001	9074000	56	0.176461	0.0903712
chr1	9065001	9075000	53	0.160331	0.0801226
chr1	9066001	9076000	51	0.146288	0.0689769
chr1	9067001	9077000	41	0.0757603	0.0373445
chr1	9068001	9078000	35	0.0391316	0.0223142
chr1	9069001	9079000	27	0.0324224	0.0164128
chr1	9070001	9080000	25	0.0367105	0.0172636
chr1	9071001	9081000	22	0.0710426	0.0453857
chr1	9072001	9082000	20	0.0838083	0.0754499
chr1	9073001	9083000	16	0.068834	0.0546151
chr1	9074001	9084000	14	0.0733927	0.058918
chr1	9075001	9085000	16	0.0725341	0.0597428
chr1	9076001	9086000	22	0.072473	0.0649504
chr1	9077001	9087000	28	0.0656646	0.0493711
chr1	9078001	9088000	31	0.0827993	0.0633249
chr1	9079001	9089000	35	0.0752344	0.0597765
chr1	9080001	9090000	36	0.0796971	0.0630294
chr1	9081001	9091000	40	0.0617859	0.049523
chr1	9082001	9092000	41	0.0859301	0.0579302
chr1	9083001	9093000	43	0.0907202	0.059529
chr1	9084001	9094000	45	0.0844262	0.0554506
chr1	9085001	9095000	43	0.0854103	0.0549825
chr1	9086001	9096000	41	0.0834635	0.0496953
chr1	9087001	9097000	42	0.088351	0.0612313
chr1	9088001	9098000	38	0.0820166	0.0532881
chr1	9089001	9099000	34	0.0991033	0.060839
chr1	9090001	9100000	31	0.101489	0.0636946
chr1	9091001	9101000	29	0.130841	0.0823318
chr1	9092001	9102000	28	0.10223	0.0723655
chr1	9093001	9103000	29	0.113263	0.082351
chr1	9094001	9104000	36	0.0964227	0.0730548
chr1	9095001	9105000	38	0.0910982	0.0661301
chr1	9096001	9106000	35	0.0940746	0.0730719
chr1	9097001	9107000	28	0.0966402	0.0739224
chr1	9098001	9108000	27	0.101668	0.0786218
chr1	9099001	9109000	28	0.129253	0.0959027
chr1	9100001	9110000	31	0.119952	0.0876959
chr1	9101001	9111000	33	0.117878	0.0892067
chr1	9102001	9112000	29	0.121909	0.0900847
chr1	9103001	9113000	25	0.107962	0.0813969
chr1	9104001	9114000	16	0.156681	0.117889
chr1	9105001	9115000	14	0.173714	0.143089
chr1	9106001	9116000	12	0.194163	0.160461
chr1	9107001	9117000	16	0.163291	0.135924
chr1	9108001	9118000	21	0.261821	0.192336
chr1	9109001	9119000	25	0.300562	0.239465
chr1	9110001	9120000	31	0.362205	0.314521
chr1	9111001	9121000	37	0.372659	0.300584
chr1	9112001	9122000	41	0.35617	0.285778
chr1	9113001	9123000	47	0.34069	0.268788
chr1	9114001	9124000	47	0.341591	0.265659
chr1	9115001	9125000	52	0.331135	0.254747
chr1	9116001	9126000	58	0.314599	0.23974
chr1	9117001	9127000	59	0.326064	0.245902
chr1	9118001	9128000	58	0.300161	0.236023
chr1	9119001	9129000	58	0.266125	0.207458
chr1	9120001	9130000	53	0.218619	0.16325
chr1	9121001	9131000	43	0.199863	0.15459
chr1	9122001	9132000	40	0.199084	0.151207
chr1	9123001	9133000	52	0.287161	0.253464
chr1	9124001	9134000	54	0.299751	0.27019
chr1	9125001	9135000	58	0.317012	0.292647
chr1	9126001	9136000	60	0.352364	0.332141
chr1	9127001	9137000	61	0.362814	0.346549
chr1	9128001	9138000	69	0.370234	0.355542
chr1	9129001	9139000	74	0.384364	0.368818
chr1	9130001	9140000	81	0.395027	0.386393
chr1	9131001	9141000	87	0.396653	0.388487
chr1	9132001	9142000	101	0.39398	0.39027
chr1	9133001	9143000	92	0.375439	0.369031
chr1	9134001	9144000	93	0.367394	0.355876
chr1	9135001	9145000	89	0.361865	0.351192
chr1	9136001	9146000	84	0.351479	0.338709
chr1	9137001	9147000	88	0.334154	0.310589
chr1	9138001	9148000	89	0.333287	0.307722
chr1	9139001	9149000	87	0.31311	0.284226
chr1	9140001	9150000	86	0.282896	0.24632
chr1	9141001	9151000	91	0.259586	0.218376
chr1	9142001	9152000	82	0.222554	0.178017
chr1	9143001	9153000	73	0.211578	0.164601
chr1	9144001	9154000	69	0.212557	0.166779
chr1	9145001	9155000	65	0.206743	0.157018
chr1	9146001	9156000	62	0.201889	0.150551
chr1	9147001	9157000	55	0.201317	0.153261
chr1	9148001	9158000	42	0.122952	0.0937073
chr1	9149001	9159000	34	0.109575	0.0775097
chr1	9150001	9160000	26	0.170278	0.0929933
chr1	9151001	9161000	14	0.184517	0.0733801
chr1	9152001	9162000	8	0.28501	0.0858782
chr1	9153001	9163000	8	0.28501	0.0858782
chr1	9154001	9164000	8	0.28501	0.0858782
chr1	9155001	9165000	7	0.296073	0.0978265
chr1	9156001	9166000	7	0.264402	0.103622
chr1	9157001	9167000	5	0.436963	0.255454
chr1	9158001	9168000	5	0.436963	0.255454
chr1	9159001	9169000	4	0.485428	0.323479
chr1	9160001	9170000	2	0.350988	0.316908
chr1	9161001	9171000	2	0.350988	0.316908
chr1	9162001	9172000	2	0.350988	0.316908
chr1	9163001	9173000	2	0.350988	0.316908
chr1	9164001	9174000	2	0.350988	0.316908
chr1	9165001	9175000	2	0.350988	0.316908
chr1	9166001	9176000	3	0.256146	0.217174
chr1	9167001	9177000	3	0.0334006	0.0209182
chr1	9168001	9178000	16	0.348166	0.298261
chr1	9169001	9179000	18	0.312812	0.269512
chr1	9170001	9180000	18	0.312812	0.269512
chr1	9171001	9181000	22	0.248824	0.223159
chr1	9172001	9182000	26	0.214704	0.184808
chr1	9173001	9183000	31	0.181083	0.156938
chr1	9174001	9184000	34	0.169516	0.145118
chr1	9175001	9185000	39	0.162613	0.138887
chr1	9176001	9186000	44	0.149961	0.128554
chr1	9177001	9187000	50	0.127075	0.111001
chr1	9178001	9188000	45	0.0376445	0.0238168
chr1	9179001	9189000	45	0.0388282	0.0239345
chr1	9180001	9190000	45	0.0388282	0.0239345
chr1	9181001	9191000	44	0.0340192	0.0200019
chr1	9182001	9192000	43	0.0335755	0.0205437
chr1	9183001	9193000	41	0.0294325	0.0167833
chr1	9184001	9194000	45	0.0164002	0.00642064
chr1	9185001	9195000	43	-0.00138521	-0.00749139
chr1	9186001	9196000	42	-0.0102167	-0.0131839
chr1	9187001	9197000	37	-0.0094959	-0.0124766
chr1	9188001	9198000	37	-0.0169305	-0.0179549
chr1	9189001	9199000	39	0.00103505	-0.00208988
chr1	9190001	9200000	44	0.0382907	0.0200463
chr1	9191001	9201000	42	0.0495123	0.0292439
chr1	9192001	9202000	40	0.0552506	0.0332914
chr1	9193001	9203000	37	0.0643628	0.0396448
chr1	9194001	9204000	30	0.0948177	0.0599037
chr1	9195001	9205000	27	0.113205	0.0713188
chr1	9196001	9206000	30	0.157019	0.107133
chr1	9197001	9207000	32	0.17694	0.123276
chr1	9198001	9208000	25	0.219663	0.154424
chr1	9199001	9209000	22	0.260188	0.175162
chr1	9200001	9210000	17	0.220574	0.170001
chr1	9201001	9211000	17	0.218853	0.155835
chr1	9202001	9212000	17	0.210822	0.157428
chr1	9203001	9213000	20	0.197085	0.139436
chr1	9204001	9214000	20	0.197085	0.139436
chr1	9205001	9215000	20	0.197085	0.139436
chr1	9206001	9216000	13	0.244783	0.163918
chr1	9207001	9217000	12	0.234709	0.110215
chr1	9208001	9218000	13	0.256106	0.100906
chr1	9209001	9219000	16	0.105435	0.0427382
chr1	9210001	9220000	19	0.0810761	0.0360027
chr1	9211001	9221000	23	0.0921716	0.0426148
chr1	9212001	9222000	25	0.0935527	0.0392454
chr1	9213001	9223000	27	0.144746	0.0682088
chr1	9214001	9224000	35	0.131157	0.0620858
chr1	9215001	9225000	40	0.130978	0.0655221
chr1	9216001	9226000	41	0.117565	0.0556596
chr1	9217001	9227000	40	0.13864	0.0753865
chr1	9218001	9228000	40	0.13944	0.0764584
chr1	9219001	9229000	42	0.164792	0.0917063
chr1	9220001	9230000	43	0.209818	0.12823
chr1	9221001	9231000	38	0.217679	0.138187
chr1	9222001	9232000	37	0.207341	0.138447
chr1	9223001	9233000	32	0.193564	0.129674
chr1	9224001	9234000	35	0.298375	0.206685
chr1	9225001	9235000	40	0.259436	0.183275
chr1	9226001	9236000	42	0.237892	0.171053
chr1	9227001	9237000	42	0.232643	0.164186
chr1	9228001	9238000	46	0.2081	0.157567
chr1	9229001	9239000	41	0.206486	0.161469
chr1	9230001	9240000	40	0.178594	0.129034
chr1	9231001	9241000	41	0.179962	0.131427
chr1	9232001	9242000	39	0.189216	0.140686
chr1	9233001	9243000	39	0.189216	0.140686
chr1	9234001	9244000	30	0.0825745	0.0697667
chr1	9235001	9245000	23	0.10135	0.0867042
chr1	9236001	9246000	27	0.132444	0.115959
chr1	9237001	9247000	42	0.0829589	0.0749478
chr1	9238001	9248000	43	0.0778475	0.0664568
chr1	9239001	9249000	54	0.0474145	0.0423416
chr1	9240001	9250000	58	0.0436464	0.0407337
chr1	9241001	9251000	60	0.037448	0.0323218
chr1	9242001	9252000	65	0.0361265	0.0300141
chr1	9243001	9253000	71	0.0517821	0.040839
chr1	9244001	9254000	76	0.0584447	0.0467631
chr1	9245001	9255000	77	0.0557556	0.042394
chr1	9246001	9256000	72	0.114365	0.0661383
chr1	9247001	9257000	57	0.172112	0.0938067
chr1	9248001	9258000	51	0.18929	0.104944
chr1	9249001	9259000	45	0.349234	0.196965
chr1	9250001	9260000	49	0.471302	0.306165
chr1	9251001	9261000	50	0.476821	0.331904
chr1	9252001	9262000	49	0.52395	0.384059
chr1	9253001	9263000	49	0.489638	0.367033
chr1	9254001	9264000	44	0.518351	0.397112
chr1	9255001	9265000	40	0.536949	0.432913
chr1	9256001	9266000	37	0.500808	0.390397
chr1	9257001	9267000	38	0.467329	0.360208
chr1	9258001	9268000	37	0.468953	0.368768
chr1	9259001	9269000	41	0.368073	0.274406
chr1	9260001	9270000	31	0.224024	0.160577
chr1	9261001	9271000	27	0.195976	0.132625
chr1	9262001	9272000	25	0.0640741	0.0510401
chr1	9263001	9273000	24	0.083063	0.0679524
chr1	9264001	9274000	23	0.0764361	0.0624406
chr1	9265001	9275000	28	0.0744428	0.0616007
chr1	9266001	9276000	31	0.0687927	0.0556397
chr1	9267001	9277000	36	0.0627665	0.0458782
chr1	9268001	9278000	40	0.0621514	0.0451002
chr1	9269001	9279000	31	0.0508497	0.0336575
chr1	9270001	9280000	32	0.04611	0.0304858
chr1	9271001	9281000	36	0.105054	0.0563059
chr1	9272001	9282000	34	0.109395	0.0616638
chr1	9273001	9283000	35	0.123138	0.0693293
chr1	9274001	9284000	39	0.119628	0.0579334
chr1	9275001	9285000	37	0.123524	0.0499426
chr1	9276001	9286000	41	0.194622	0.103583
chr1	9277001	9287000	36	0.204699	0.117138
chr1	9278001	9288000	40	0.31402	0.179117
chr1	9279001	9289000	57	0.294796	0.148991
chr1	9280001	9290000	59	0.288791	0.14762
chr1	9281001	9291000	59	0.263441	0.128113
chr1	9282001	9292000	61	0.255932	0.122371
chr1	9283001	9293000	58	0.257091	0.115565
chr1	9284001	9294000	57	0.253392	0.123381
chr1	9285001	9295000	54	0.260979	0.132511
chr1	9286001	9296000	49	0.236643	0.101881
chr1	9287001	9297000	48	0.250269	0.108423
chr1	9288001	9298000	40	0.122502	0.0526046
chr1	9289001	9299000	25	0.120106	0.0548329
chr1	9290001	9300000	24	0.152578	0.0782403
chr1	9291001	9301000	21	0.170341	0.0942596
chr1	9292001	9302000	23	0.242717	0.150001
chr1	9293001	9303000	24	0.227605	0.145333
chr1	9294001	9304000	23	0.217786	0.143945
chr1	9295001	9305000	25	0.209351	0.133539
chr1	9296001	9306000	24	0.220839	0.142858
chr1	9297001	9307000	28	0.194495	0.127078
chr1	9298001	9308000	31	0.179605	0.118972
chr1	9299001	9309000	32	0.225719	0.157641
chr1	9300001	9310000	31	0.21633	0.151316
chr1	9301001	9311000	34	0.265667	0.185777
chr1	9302001	9312000	31	0.23523	0.163361
chr1	9303001	9313000	29	0.268426	0.195537
chr1	9304001	9314000	28	0.285236	0.211696
chr1	9305001	9315000	29	0.304864	0.239163
chr1	9306001	9316000	30	0.327546	0.263054
chr1	9307001	9317000	28	0.425061	0.363129
chr1	9308001	9318000	25	0.455821	0.401507
chr1	9309001	9319000	25	0.416362	0.317185
chr1	9310001	9320000	29	0.411044	0.285848
chr1	9311001	9321000	29	0.363792	0.245431
chr1	9312001	9322000	31	0.365303	0.235348
chr1	9313001	9323000	29	0.361537	0.228074
chr1	9314001	9324000	28	0.37489	0.227332
chr1	9315001	9325000	34	0.289546	0.175287
chr1	9316001	9326000	36	0.262399	0.153958
chr1	9317001	9327000	37	0.164463	0.0969226
chr1	9318001	9328000	41	0.170202	0.101356
chr1	9319001	9329000	40	0.181831	0.114175
chr1	9320001	9330000	37	0.162546	0.102138
chr1	9321001	9331000	35	0.15814	0.093048
chr1	9322001	9332000	37	0.143304	0.0836584
chr1	9323001	9333000	39	0.140841	0.0847442
chr1	9324001	9334000	41	0.132357	0.0823395
chr1	9325001	9335000	34	0.141761	0.082227
chr1	9326001	9336000	31	0.129795	0.068895
chr1	9327001	9337000	27	0.094028	0.0496185
chr1	9328001	9338000	25	0.0583184	0.0310055
chr1	9329001	9339000	22	0.0508013	0.0244338
chr1	9330001	9340000	21	0.0638274	0.0370629
chr1	9331001	9341000	26	0.267227	0.140207
chr1	9332001	9342000	22	0.292021	0.168811
chr1	9333001	9343000	26	0.291933	0.151977
chr1	9334001	9344000	23	0.346932	0.170298
chr1	9335001	9345000	23	0.371516	0.178834
chr1	9336001	9346000	23	0.382576	0.172415
chr1	9337001	9347000	23	0.383355	0.174753
chr1	9338001	9348000	22	0.464143	0.222125
chr1	9339001	9349000	24	0.43594	0.20017
chr1	9340001	9350000	23	0.441691	0.195911
chr1	9341001	9351000	17	0.269597	0.105232
chr1	9342001	9352000	18	0.239577	0.0989879
chr1	9343001	9353000	15	0.244714	0.0815193
chr1	9344001	9354000	17	0.361331	0.133278
chr1	9345001	9355000	18	0.342265	0.108122
chr1	9346001	9356000	20	0.322048	0.10641
chr1	9347001	9357000	21	0.303184	0.102906
chr1	9348001	9358000	20	0.200151	0.0644351
chr1	9349001	9359000	19	0.283621	0.107553
chr1	9350001	9360000	20	0.263773	0.103674
chr1	9351001	9361000	27	0.214572	0.0987174
chr1	9352001	9362000	27	0.223159	0.0894161
chr1	9353001	9363000	26	0.23842	0.10927
chr1	9354001	9364000	32	0.183364	0.118995
chr1	9355001	9365000	38	0.208953	0.164459
chr1	9356001	9366000	37	0.220822	0.177747
chr1	9357001	9367000	35	0.227929	0.186494
chr1	9358001	9368000	35	0.227929	0.186494
chr1	9359001	9369000	34	0.20243	0.172211
chr1	9360001	9370000	32	0.211045	0.183201
chr1	9361001	9371000	24	0.247484	0.21613
chr1	9362001	9372000	25	0.291582	0.245972
chr1	9363001	9373000	24	0.314387	0.271877
chr1	9364001	9374000	17	0.360093	0.287299
chr1	9365001	9375000	13	0.429372	0.3062
chr1	9366001	9376000	10	0.447983	0.343836
chr1	9367001	9377000	13	0.388374	0.273254
chr1	9368001	9378000	16	0.338227	0.237579
chr1	9369001	9379000	17	0.330402	0.224684
chr1	9370001	9380000	23	0.297786	0.20211
chr1	9371001	9381000	26	0.277061	0.192075
chr1	9372001	9382000	25	0.22982	0.164928
chr1	9373001	9383000	25	0.199946	0.137991
chr1	9374001	9384000	25	0.182636	0.120895
chr1	9375001	9385000	23	0.13633	0.0856809
chr1	9376001	9386000	24	0.141665	0.0914124
chr1	9377001	9387000	21	0.149856	0.0990459
chr1	9378001	9388000	19	0.168596	0.112838
chr1	9379001	9389000	19	0.167189	0.10895
chr1	9380001	9390000	13	0.146198	0.0954735
chr1	9381001	9391000	10	0.150514	0.0895737
chr1	9382001	9392000	23	0.079918	0.0589559
chr1	9383001	9393000	36	0.0557321	0.0450125
chr1	9384001	9394000	36	0.0597634	0.0504871
chr1	9385001	9395000	35	0.0495831	0.0429453
chr1	9386001	9396000	39	0.0520284	0.0444986
chr1	9387001	9397000	42	0.0540014	0.0469603
chr1	9388001	9398000	45	0.0414761	0.037032
chr1	9389001	9399000	48	0.0440537	0.0435848
chr1	9390001	9400000	54	0.0442907	0.0429517
chr1	9391001	9401000	61	0.0356414	0.0352052
chr1	9392001	9402000	52	0.0325084	0.0318036
chr1	9393001	9403000	41	0.0386489	0.0367465
chr1	9394001	9404000	41	0.0327595	0.0319959
chr1	9395001	9405000	44	0.0369436	0.0385851
chr1	9396001	9406000	45	0.0268971	0.0347605
chr1	9397001	9407000	45	0.0459253	0.050628
chr1	9398001	9408000	45	0.0764069	0.0747531
chr1	9399001	9409000	42	0.077214	0.0737761
chr1	9400001	9410000	39	0.0789971	0.076329
chr1	9401001	9411000	35	0.0964965	0.0907103
chr1	9402001	9412000	32	0.102678	0.099076
chr1	9403001	9413000	34	0.0946795	0.0935669
chr1	9404001	9414000	35	0.102539	0.0994083
chr1	9405001	9415000	33	0.0980699	0.0901694
chr1	9406001	9416000	30	0.0988844	0.0852485
chr1	9407001	9417000	27	0.0734021	0.0595011
chr1	9408001	9418000	27	0.0246808	0.0199248
chr1	9409001	9419000	28	0.0413677	0.0314489
chr1	9410001	9420000	27	0.0447896	0.0336554
chr1	9411001	9421000	25	0.0454023	0.0342139
chr1	9412001	9422000	23	0.056002	0.0429788
chr1	9413001	9423000	20	0.0547704	0.0392478
chr1	9414001	9424000	20	0.0370551	0.0238727
chr1	9415001	9425000	19	0.0396692	0.0260798
chr1	9416001	9426000	17	0.0537635	0.0405486
chr1	9417001	9427000	17	0.0537635	0.0405486
chr1	9418001	9428000	13	0.0643687	0.0511704
chr1	9419001	9429000	16	0.0185039	0.0157829
chr1	9420001	9430000	17	0.0118995	0.0108471
chr1	9421001	9431000	18	0.00959548	0.00873373
chr1	9422001	9432000	18	0.0201681	0.0154642
chr1	9423001	9433000	20	0.044539	0.0383228
chr1	9424001	9434000	20	0.0567086	0.0531554
chr1	9425001	9435000	18	0.0633583	0.0591005
chr1	9426001	9436000	19	0.0566052	0.0486308
chr1	9427001	9437000	20	0.0541668	0.0454309
chr1	9428001	9438000	22	0.0626809	0.0538651
chr1	9429001	9439000	19	0.0852778	0.0743015
chr1	9430001	9440000	16	0.0956516	0.0841357
chr1	9431001	9441000	14	0.116829	0.10004
chr1	9432001	9442000	15	0.0859972	0.0740375
chr1	9433001	9443000	14	0.101669	0.0765829
chr1	9434001	9444000	12	0.0986997	0.0701073
chr1	9435001	9445000	13	0.0963416	0.0684656
chr1	9436001	9446000	11	0.116657	0.0847387
chr1	9437001	9447000	10	0.129666	0.0947493
chr1	9438001	9448000	10	0.203569	0.141698
chr1	9439001	9449000	9	0.227034	0.161367
chr1	9440001	9450000	11	0.247343	0.167042
chr1	9441001	9451000	13	0.259243	0.177284
chr1	9442001	9452000	16	0.293916	0.195156
chr1	9443001	9453000	15	0.304484	0.20583
chr1	9444001	9454000	15	0.304484	0.20583
chr1	9445001	9455000	17	0.328088	0.245815
chr1	9446001	9456000	18	0.321429	0.234868
chr1	9447001	9457000	18	0.321429	0.234868
chr1	9448001	9458000	16	0.312704	0.217608
chr1	9449001	9459000	15	0.314352	0.212331
chr1	9450001	9460000	13	0.308416	0.21537
chr1	9451001	9461000	11	0.305216	0.212052
chr1	9452001	9462000	6	0.314804	0.257585
chr1	9453001	9463000	4	0.347334	0.297236
chr1	9454001	9464000	5	0.319142	0.248773
chr1	9455001	9465000	3	0.0462802	0.0452409
chr1	9456001	9466000	4	0.303424	0.144193
chr1	9457001	9467000	10	0.287486	0.175898
chr1	9458001	9468000	12	0.364019	0.242603
chr1	9459001	9469000	14	0.364875	0.242567
chr1	9460001	9470000	16	0.338193	0.235322
chr1	9461001	9471000	21	0.288272	0.188299
chr1	9462001	9472000	23	0.270646	0.176951
chr1	9463001	9473000	23	0.270646	0.176951
chr1	9464001	9474000	23	0.274731	0.184117
chr1	9465001	9475000	25	0.265687	0.177173
chr1	9466001	9476000	23	0.251893	0.171283
chr1	9467001	9477000	17	0.239713	0.162195
chr1	9468001	9478000	17	0.157788	0.111941
chr1	9469001	9479000	15	0.12329	0.0945527
chr1	9470001	9480000	15	0.136174	0.0972668
chr1	9471001	9481000	11	0.210415	0.150166
chr1	9472001	9482000	12	0.233401	0.154364
chr1	9473001	9483000	21	0.139948	0.102966
chr1	9474001	9484000	25	0.152974	0.108633
chr1	9475001	9485000	35	0.13385	0.067857
chr1	9476001	9486000	41	0.116461	0.0597853
chr1	9477001	9487000	47	0.144512	0.0816849
chr1	9478001	9488000	49	0.128655	0.0742139
chr1	9479001	9489000	53	0.12176	0.0718409
chr1	9480001	9490000	59	0.0968019	0.0580068
chr1	9481001	9491000	65	0.0773673	0.0435789
chr1	9482001	9492000	70	0.0609729	0.0341319
chr1	9483001	9493000	70	0.0540656	0.0270048
chr1	9484001	9494000	85	0.0312157	0.0150802
chr1	9485001	9495000	78	0.0294139	0.0164122
chr1	9486001	9496000	85	0.0307363	0.0183412
chr1	9487001	9497000	82	0.0144522	0.00940421
chr1	9488001	9498000	79	0.0135743	0.0086301
chr1	9489001	9499000	80	0.0162526	0.0133259
chr1	9490001	9500000	79	0.0160678	0.0145997
chr1	9491001	9501000	76	0.01821	0.0182009
chr1	9492001	9502000	69	0.0211177	0.0210437
chr1	9493001	9503000	62	0.0284092	0.029689
chr1	9494001	9504000	42	0.0336147	0.0399041
chr1	9495001	9505000	40	0.0366392	0.0435814
chr1	9496001	9506000	30	0.0381709	0.0503375
chr1	9497001	9507000	27	0.0214004	0.0337031
chr1	9498001	9508000	26	0.0223201	0.0347737
chr1	9499001	9509000	22	0.00662225	0.0176062
chr1	9500001	9510000	17	0.0150817	0.0207592
chr1	9501001	9511000	14	0.0189137	0.0229218
chr1	9502001	9512000	14	0.017672	0.0255398
chr1	9503001	9513000	12	0.00313437	0.013152
chr1	9504001	9514000	16	0.0338449	0.0330897
chr1	9505001	9515000	13	0.0452427	0.0408271
chr1	9506001	9516000	12	0.0480459	0.0410849
chr1	9507001	9517000	13	0.0488407	0.0429395
chr1	9508001	9518000	14	0.0426056	0.0389067
chr1	9509001	9519000	19	0.0813703	0.0676709
chr1	9510001	9520000	21	0.080829	0.0717826
chr1	9511001	9521000	22	0.0716146	0.0645436
chr1	9512001	9522000	31	0.0557871	0.0491413
chr1	9513001	9523000	37	0.043001	0.0366963
chr1	9514001	9524000	35	0.0407538	0.0392633
chr1	9515001	9525000	39	0.0561661	0.065081
chr1	9516001	9526000	39	0.063694	0.0776698
chr1	9517001	9527000	52	0.0940325	0.119723
chr1	9518001	9528000	57	0.121979	0.134309
chr1	9519001	9529000	58	0.149665	0.15407
chr1	9520001	9530000	62	0.177298	0.173963
chr1	9521001	9531000	74	0.213103	0.202842
chr1	9522001	9532000	78	0.248831	0.241027
chr1	9523001	9533000	80	0.273294	0.267656
chr1	9524001	9534000	87	0.279057	0.273083
chr1	9525001	9535000	87	0.277983	0.27351
chr1	9526001	9536000	90	0.277366	0.272981
chr1	9527001	9537000	79	0.301236	0.29319
chr1	9528001	9538000	76	0.305194	0.292412
chr1	9529001	9539000	70	0.306058	0.291377
chr1	9530001	9540000	62	0.310991	0.294314
chr1	9531001	9541000	48	0.316201	0.294171
chr1	9532001	9542000	37	0.327197	0.301941
chr1	9533001	9543000	31	0.336016	0.308488
chr1	9534001	9544000	22	0.343596	0.310425
chr1	9535001	9545000	18	0.360564	0.312305
chr1	9536001	9546000	17	0.384034	0.311081
chr1	9537001	9547000	22	0.189158	0.146392
chr1	9538001	9548000	25	0.185439	0.14423
chr1	9539001	9549000	26	0.175062	0.133484
chr1	9540001	9550000	29	0.151621	0.12057
chr1	9541001	9551000	30	0.146158	0.115804
chr1	9542001	9552000	27	0.134161	0.0944874
chr1	9543001	9553000	26	0.109927	0.0722792
chr1	9544001	9554000	31	0.113307	0.0750886
chr1	9545001	9555000	33	0.122055	0.0841954
chr1	9546001	9556000	32	0.0923629	0.0566096
chr1	9547001	9557000	32	0.0952528	0.0663195
chr1	9548001	9558000	29	0.0657505	0.043355
chr1	9549001	9559000	31	0.0790335	0.0566544
chr1	9550001	9560000	31	0.092422	0.0685315
chr1	9551001	9561000	41	0.105844	0.0874149
chr1	9552001	9562000	47	0.111019	0.0968984
chr1	9553001	9563000	57	0.11318	0.101361
chr1	9554001	9564000	61	0.124085	0.117456
chr1	9555001	9565000	60	0.127687	0.125809
chr1	9556001	9566000	59	0.136822	0.138048
chr1	9557001	9567000	55	0.1435	0.146435
chr1	9558001	9568000	57	0.153349	0.154494
chr1	9559001	9569000	56	0.148608	0.147773
chr1	9560001	9570000	60	0.140065	0.137609
chr1	9561001	9571000	54	0.139375	0.136479
chr1	9562001	9572000	51	0.132589	0.127386
chr1	9563001	9573000	42	0.134703	0.127303
chr1	9564001	9574000	37	0.114795	0.102412
chr1	9565001	9575000	39	0.116309	0.0947836
chr1	9566001	9576000	41	0.132484	0.100679
chr1	9567001	9577000	39	0.158774	0.123141
chr1	9568001	9578000	36	0.147128	0.113632
chr1	9569001	9579000	38	0.130943	0.101768
chr1	9570001	9580000	32	0.140405	0.109198
chr1	9571001	9581000	29	0.153778	0.122326
chr1	9572001	9582000	29	0.145376	0.115588
chr1	9573001	9583000	30	0.155897	0.127582
chr1	9574001	9584000	29	0.14416	0.120995
chr1	9575001	9585000	25	0.133939	0.112842
chr1	9576001	9586000	22	0.111493	0.0982059
chr1	9577001	9587000	25	0.0831244	0.0768945
chr1	9578001	9588000	25	0.0807188	0.0723145
chr1	9579001	9589000	21	0.104496	0.0916398
chr1	9580001	9590000	22	0.109021	0.0922057
chr1	9581001	9591000	24	0.109534	0.0865362
chr1	9582001	9592000	29	0.0995376	0.0791699
chr1	9583001	9593000	29	0.0803035	0.0624229
chr1	9584001	9594000	31	0.098555	0.0725124
chr1	9585001	9595000	32	0.0974202	0.0698828
chr1	9586001	9596000	34	0.087874	0.064444
chr1	9587001	9597000	29	0.087043	0.060247
chr1	9588001	9598000	34	0.129583	0.0982081
chr1	9589001	9599000	36	0.136626	0.109293
chr1	9590001	9600000	38	0.142113	0.118193
chr1	9591001	9601000	40	0.12415	0.0984386
chr1	9592001	9602000	35	0.131584	0.10477
chr1	9593001	9603000	37	0.121599	0.0962969
chr1	9594001	9604000	39	0.0927028	0.0732919
chr1	9595001	9605000	42	0.0804733	0.0635986
chr1	9596001	9606000	42	0.0761679	0.0635405
chr1	9597001	9607000	51	0.0615228	0.0537599
chr1	9598001	9608000	53	0.0208154	0.0174265
chr1	9599001	9609000	54	0.00434452	0.00294111
chr1	9600001	9610000	58	-0.00958851	-0.00155146
chr1	9601001	9611000	60	-0.0160169	-0.004853
chr1	9602001	9612000	62	-0.017204	-0.00628037
chr1	9603001	9613000	60	-0.0200214	-0.00616082
chr1	9604001	9614000	59	-0.0170965	-0.000986964
chr1	9605001	9615000	59	-0.0159861	0.00110189
chr1	9606001	9616000	58	-0.0219885	-0.00693162
chr1	9607001	9617000	52	-0.0259293	-0.0120426
chr1	9608001	9618000	47	-0.0213651	-0.00390585
chr1	9609001	9619000	48	-0.00488317	0.00854443
chr1	9610001	9620000	42	-0.00672619	0.00267825
chr1	9611001	9621000	40	0.0318051	0.0334542
chr1	9612001	9622000	37	0.0471945	0.045829
chr1	9613001	9623000	39	0.048272	0.0431281
chr1	9614001	9624000	35	0.0909526	0.0623527
chr1	9615001	9625000	35	0.130556	0.0844906
chr1	9616001	9626000	37	0.182009	0.118994
chr1	9617001	9627000	38	0.203223	0.129514
chr1	9618001	9628000	38	0.213136	0.137141
chr1	9619001	9629000	35	0.207927	0.139243
chr1	9620001	9630000	33	0.216481	0.144137
chr1	9621001	9631000	30	0.18669	0.125405
chr1	9622001	9632000	30	0.173924	0.118876
chr1	9623001	9633000	26	0.193003	0.135763
chr1	9624001	9634000	30	0.120322	0.0913817
chr1	9625001	9635000	27	0.0918975	0.0745066
chr1	9626001	9636000	26	0.0308504	0.0305905
chr1	9627001	9637000	28	0.0299345	0.0379497
chr1	9628001	9638000	25	0.0508989	0.0459801
chr1	9629001	9639000	29	0.194507	0.142657
chr1	9630001	9640000	30	0.186907	0.136356
chr1	9631001	9641000	31	0.192501	0.141458
chr1	9632001	9642000	29	0.208107	0.154197
chr1	9633001	9643000	28	0.2099	0.156311
chr1	9634001	9644000	25	0.249903	0.196729
chr1	9635001	9645000	25	0.258473	0.206013
chr1	9636001	9646000	24	0.258222	0.212464
chr1	9637001	9647000	18	0.283271	0.248015
chr1	9638001	9648000	20	0.277898	0.233754
chr1	9639001	9649000	18	0.133693	0.100228
chr1	9640001	9650000	17	0.143396	0.108853
chr1	9641001	9651000	15	0.143367	0.106332
chr1	9642001	9652000	18	0.131262	0.0826266
chr1	9643001	9653000	19	0.13048	0.0819076
chr1	9644001	9654000	18	0.137672	0.0814563
chr1	9645001	9655000	21	0.15816	0.0962716
chr1	9646001	9656000	23	0.180512	0.108913
chr1	9647001	9657000	28	0.182996	0.124821
chr1	9648001	9658000	25	0.148537	0.11068
chr1	9649001	9659000	24	0.15255	0.119487
chr1	9650001	9660000	28	0.167534	0.128197
chr1	9651001	9661000	32	0.146048	0.121686
chr1	9652001	9662000	35	0.178345	0.155234
chr1	9653001	9663000	37	0.172411	0.155855
chr1	9654001	9664000	44	0.260325	0.223163
chr1	9655001	9665000	43	0.272372	0.239446
chr1	9656001	9666000	44	0.322855	0.281451
chr1	9657001	9667000	44	0.315416	0.277653
chr1	9658001	9668000	57	0.259389	0.212339
chr1	9659001	9669000	57	0.255023	0.207455
chr1	9660001	9670000	57	0.251215	0.19569
chr1	9661001	9671000	56	0.259658	0.198565
chr1	9662001	9672000	59	0.23757	0.161296
chr1	9663001	9673000	60	0.237211	0.1501
chr1	9664001	9674000	55	0.162356	0.0923063
chr1	9665001	9675000	52	0.137974	0.0739008
chr1	9666001	9676000	49	0.0589764	0.0323991
chr1	9667001	9677000	46	0.0361518	0.0190405
chr1	9668001	9678000	35	0.0554996	0.0283612
chr1	9669001	9679000	49	0.106477	0.0605084
chr1	9670001	9680000	47	0.111081	0.0661005
chr1	9671001	9681000	45	0.115356	0.0618243
chr1	9672001	9682000	39	0.119038	0.0740471
chr1	9673001	9683000	37	0.12477	0.0830332
chr1	9674001	9684000	41	0.0992624	0.0653664
chr1	9675001	9685000	43	0.0980188	0.0636967
chr1	9676001	9686000	43	0.0828226	0.0549085
chr1	9677001	9687000	45	0.0772435	0.0526095
chr1	9678001	9688000	43	0.0807566	0.0549779
chr1	9679001	9689000	26	0.0185979	0.0156646
chr1	9680001	9690000	24	0.00941901	0.00892637
chr1	9681001	9691000	23	0.0506054	0.0287708
chr1	9682001	9692000	24	0.148426	0.0760802
chr1	9683001	9693000	23	0.143899	0.0755074
chr1	9684001	9694000	25	0.237813	0.166298
chr1	9685001	9695000	28	0.225258	0.163114
chr1	9686001	9696000	29	0.243325	0.183674
chr1	9687001	9697000	28	0.258403	0.200335
chr1	9688001	9698000	39	0.196143	0.149709
chr1	9689001	9699000	44	0.180706	0.139483
chr1	9690001	9700000	44	0.180706	0.139483
chr1	9691001	9701000	44	0.167128	0.129661
chr1	9692001	9702000	42	0.133583	0.113159
chr1	9693001	9703000	41	0.137554	0.116234
chr1	9694001	9704000	34	0.0902087	0.0817226
chr1	9695001	9705000	34	0.0964768	0.0968343
chr1	9696001	9706000	32	0.0838557	0.0837674
chr1	9697001	9707000	34	0.0723588	0.0734501
chr1	9698001	9708000	28	0.077949	0.0828654
chr1	9699001	9709000	27	0.0695369	0.0758762
chr1	9700001	9710000	32	0.0727243	0.0747372
chr1	9701001	9711000	32	0.0706529	0.0724893
chr1	9702001	9712000	31	0.0734965	0.0754065
chr1	9703001	9713000	33	0.0736517	0.0750971
chr1	9704001	9714000	34	0.079679	0.0829288
chr1	9705001	9715000	30	0.0620707	0.0598352
chr1	9706001	9716000	29	0.0585973	0.0562499
chr1	9707001	9717000	24	0.0621145	0.0589223
chr1	9708001	9718000	22	0.073008	0.0568266
chr1	9709001	9719000	21	0.10552	0.0858716
chr1	9710001	9720000	27	0.141901	0.115062
chr1	9711001	9721000	28	0.173101	0.137084
chr1	9712001	9722000	30	0.250717	0.182062
chr1	9713001	9723000	29	0.261299	0.189621
chr1	9714001	9724000	31	0.27121	0.199685
chr1	9715001	9725000	39	0.28181	0.218801
chr1	9716001	9726000	45	0.277871	0.220617
chr1	9717001	9727000	62	0.26989	0.226471
chr1	9718001	9728000	75	0.274804	0.247942
chr1	9719001	9729000	86	0.278086	0.254242
chr1	9720001	9730000	77	0.2864	0.262564
chr1	9721001	9731000	78	0.276234	0.254067
chr1	9722001	9732000	76	0.25234	0.236745
chr1	9723001	9733000	78	0.243987	0.227341
chr1	9724001	9734000	78	0.236633	0.221002
chr1	9725001	9735000	71	0.227297	0.212577
chr1	9726001	9736000	65	0.224878	0.210746
chr1	9727001	9737000	49	0.211355	0.195354
chr1	9728001	9738000	33	0.173151	0.155444
chr1	9729001	9739000	21	0.0886451	0.079284
chr1	9730001	9740000	21	0.0965102	0.0929405
chr1	9731001	9741000	20	0.138238	0.120731
chr1	9732001	9742000	25	0.183779	0.157807
chr1	9733001	9743000	26	0.279866	0.218856
chr1	9734001	9744000	28	0.250324	0.166288
chr1	9735001	9745000	37	0.17525	0.111369
chr1	9736001	9746000	39	0.163203	0.10331
chr1	9737001	9747000	46	0.166287	0.11293
chr1	9738001	9748000	48	0.161533	0.110891
chr1	9739001	9749000	51	0.166723	0.115629
chr1	9740001	9750000	53	0.176379	0.122461
chr1	9741001	9751000	54	0.158578	0.104581
chr1	9742001	9752000	55	0.125136	0.0764728
chr1	9743001	9753000	51	0.0715224	0.0498653
chr1	9744001	9754000	44	0.0849282	0.0618918
chr1	9745001	9755000	33	0.128299	0.0940261
chr1	9746001	9756000	31	0.141376	0.103046
chr1	9747001	9757000	24	0.12801	0.0826169
chr1	9748001	9758000	23	0.201876	0.115595
chr1	9749001	9759000	19	0.188992	0.0895768
chr1	9750001	9760000	16	0.140807	0.0538773
chr1	9751001	9761000	15	0.163322	0.0873072
chr1	9752001	9762000	14	0.155032	0.0810437
chr1	9753001	9763000	18	0.114645	0.0586731
chr1	9754001	9764000	21	0.108835	0.0618708
chr1	9755001	9765000	24	0.108166	0.057609
chr1	9756001	9766000	29	0.0828969	0.0433318
chr1	9757001	9767000	32	0.0849187	0.0548684
chr1	9758001	9768000	40	0.0221994	0.0232832
chr1	9759001	9769000	40	0.0365368	0.032174
chr1	9760001	9770000	42	0.0454559	0.0366671
chr1	9761001	9771000	41	0.0371977	0.0264195
chr1	9762001	9772000	37	0.0458859	0.0311087
chr1	9763001	9773000	36	0.0570714	0.0385769
chr1	9764001	9774000	33	0.0531463	0.0351853
chr1	9765001	9775000	32	0.0584055	0.0452603
chr1	9766001	9776000	27	0.0779676	0.0583081
chr1	9767001	9777000	23	0.0773506	0.049294
chr1	9768001	9778000	14	0.135855	0.0824527
chr1	9769001	9779000	18	0.0738127	0.0399517
chr1	9770001	9780000	18	0.125655	0.0661652
chr1	9771001	9781000	17	0.12248	0.0680624
chr1	9772001	9782000	18	0.112041	0.0702869
chr1	9773001	9783000	16	0.190879	0.113563
chr1	9774001	9784000	21	0.21291	0.154518
chr1	9775001	9785000	24	0.213591	0.159498
chr1	9776001	9786000	26	0.206762	0.151843
chr1	9777001	9787000	28	0.19512	0.142181
chr1	9778001	9788000	31	0.236897	0.175475
chr1	9779001	9789000	30	0.283296	0.231014
chr1	9780001	9790000	29	0.267361	0.215179
chr1	9781001	9791000	29	0.267137	0.215154
chr1	9782001	9792000	27	0.299474	0.243284
chr1	9783001	9793000	32	0.25247	0.19841
chr1	9784001	9794000	26	0.248539	0.188047
chr1	9785001	9795000	22	0.259855	0.188779
chr1	9786001	9796000	20	0.272769	0.20166
chr1	9787001	9797000	19	0.300648	0.228907
chr1	9788001	9798000	17	0.236584	0.183641
chr1	9789001	9799000	14	0.148464	0.119763
chr1	9790001	9800000	12	0.162598	0.133576
chr1	9791001	9801000	14	0.176243	0.136472
chr1	9792001	9802000	15	0.130725	0.0988486
chr1	9793001	9803000	10	0.152748	0.120874
chr1	9794001	9804000	10	0.152748	0.120874
chr1	9795001	9805000	9	0.142003	0.110131
chr1	9796001	9806000	9	0.142003	0.110131
chr1	9797001	9807000	8	0.109465	0.0802482
chr1	9798001	9808000	10	0.0689834	0.056971
chr1	9799001	9809000	16	0.0803807	0.0705569
chr1	9800001	9810000	20	0.09496	0.0813518
chr1	9801001	9811000	21	0.0921913	0.0805451
chr1	9802001	9812000	24	0.127047	0.110281
chr1	9803001	9813000	26	0.146833	0.123824
chr1	9804001	9814000	29	0.14526	0.121034
chr1	9805001	9815000	29	0.14526	0.121034
chr1	9806001	9816000	29	0.14526	0.121034
chr1	9807001	9817000	29	0.14526	0.121034
chr1	9808001	9818000	26	0.15527	0.128884
chr1	9809001	9819000	20	0.182942	0.142098
chr1	9810001	9820000	21	0.189984	0.135039
chr1	9811001	9821000	21	0.19448	0.132071
chr1	9812001	9822000	26	0.206747	0.143356
chr1	9813001	9823000	30	0.236903	0.156969
chr1	9814001	9824000	29	0.273541	0.185054
chr1	9815001	9825000	33	0.255988	0.179356
chr1	9816001	9826000	35	0.250358	0.176189
chr1	9817001	9827000	45	0.207593	0.146598
chr1	9818001	9828000	45	0.207593	0.146598
chr1	9819001	9829000	46	0.223356	0.161076
chr1	9820001	9830000	46	0.220503	0.159388
chr1	9821001	9831000	48	0.237369	0.175359
chr1	9822001	9832000	46	0.209584	0.160169
chr1	9823001	9833000	44	0.174075	0.135697
chr1	9824001	9834000	50	0.130842	0.0973489
chr1	9825001	9835000	53	0.120697	0.0868585
chr1	9826001	9836000	65	0.111865	0.081374
chr1	9827001	9837000	59	0.113149	0.0816457
chr1	9828001	9838000	62	0.114133	0.0818585
chr1	9829001	9839000	64	0.114378	0.0745465
chr1	9830001	9840000	64	0.133341	0.0870177
chr1	9831001	9841000	61	0.114215	0.0759192
chr1	9832001	9842000	59	0.139314	0.0876795
chr1	9833001	9843000	57	0.13955	0.0879076
chr1	9834001	9844000	53	0.161854	0.105172
chr1	9835001	9845000	50	0.177494	0.12006
chr1	9836001	9846000	38	0.208317	0.138365
chr1	9837001	9847000	35	0.231347	0.153101
chr1	9838001	9848000	33	0.229906	0.156152
chr1	9839001	9849000	35	0.179186	0.132314
chr1	9840001	9850000	30	0.149204	0.11395
chr1	9841001	9851000	30	0.132243	0.0972054
chr1	9842001	9852000	30	0.0743262	0.0627174
chr1	9843001	9853000	32	0.0633429	0.0472521
chr1	9844001	9854000	29	0.0495464	0.036256
chr1	9845001	9855000	27	0.0226815	0.0113114
chr1	9846001	9856000	27	0.0226714	0.0135255
chr1	9847001	9857000	26	0.0213531	0.011786
chr1	9848001	9858000	25	0.0196448	0.0101522
chr1	9849001	9859000	19	0.0258913	0.0131125
chr1	9850001	9860000	27	0.356341	0.19179
chr1	9851001	9861000	29	0.383607	0.192625
chr1	9852001	9862000	23	0.451906	0.228916
chr1	9853001	9863000	20	0.492358	0.268652
chr1	9854001	9864000	22	0.501701	0.242874
chr1	9855001	9865000	23	0.517732	0.243884
chr1	9856001	9866000	24	0.517806	0.22951
chr1	9857001	9867000	24	0.517806	0.22951
chr1	9858001	9868000	24	0.517806	0.22951
chr1	9859001	9869000	24	0.517806	0.22951
chr1	9860001	9870000	18	0.216212	0.0782275
chr1	9861001	9871000	16	0.209837	0.097372
chr1	9862001	9872000	17	0.210882	0.104488
chr1	9863001	9873000	19	0.356899	0.198351
chr1	9864001	9874000	16	0.375418	0.240679
chr1	9865001	9875000	13	0.403172	0.277977
chr1	9866001	9876000	10	0.450627	0.346645
chr1	9867001	9877000	12	0.435482	0.283318
chr1	9868001	9878000	15	0.393688	0.269872
chr1	9869001	9879000	19	0.338201	0.241347
chr1	9870001	9880000	20	0.294374	0.197583
chr1	9871001	9881000	22	0.256557	0.182916
chr1	9872001	9882000	22	0.253804	0.179805
chr1	9873001	9883000	22	0.14976	0.125089
chr1	9874001	9884000	25	0.148856	0.121597
chr1	9875001	9885000	27	0.136737	0.111363
chr1	9876001	9886000	31	0.145176	0.122339
chr1	9877001	9887000	36	0.184375	0.155798
chr1	9878001	9888000	35	0.196131	0.164463
chr1	9879001	9889000	33	0.193925	0.155869
chr1	9880001	9890000	32	0.193613	0.152299
chr1	9881001	9891000	29	0.217996	0.163422
chr1	9882001	9892000	29	0.218437	0.163274
chr1	9883001	9893000	26	0.224678	0.169317
chr1	9884001	9894000	26	0.228863	0.181877
chr1	9885001	9895000	26	0.241041	0.189944
chr1	9886001	9896000	35	0.222094	0.161304
chr1	9887001	9897000	42	0.146347	0.113491
chr1	9888001	9898000	50	0.108013	0.088201
chr1	9889001	9899000	73	0.135427	0.113486
chr1	9890001	9900000	83	0.136737	0.120335
chr1	9891001	9901000	90	0.140046	0.123527
chr1	9892001	9902000	103	0.127098	0.108573
chr1	9893001	9903000	115	0.115473	0.0976488
chr1	9894001	9904000	125	0.102536	0.0864145
chr1	9895001	9905000	132	0.0953138	0.081547
chr1	9896001	9906000	132	0.0842687	0.0706235
chr1	9897001	9907000	138	0.073472	0.059279
chr1	9898001	9908000	140	0.0748067	0.0583908
chr1	9899001	9909000	131	0.0991057	0.0698147
chr1	9900001	9910000	132	0.138883	0.0932959
chr1	9901001	9911000	135	0.133363	0.0895416
chr1	9902001	9912000	131	0.140406	0.0974287
chr1	9903001	9913000	124	0.148386	0.102854
chr1	9904001	9914000	114	0.16154	0.113155
chr1	9905001	9915000	111	0.170466	0.121413
chr1	9906001	9916000	101	0.185475	0.135995
chr1	9907001	9917000	82	0.223079	0.171823
chr1	9908001	9918000	73	0.240608	0.191688
chr1	9909001	9919000	59	0.199922	0.155714
chr1	9910001	9920000	48	0.115099	0.091483
chr1	9911001	9921000	49	0.0976318	0.0776149
chr1	9912001	9922000	46	0.0924861	0.0744113
chr1	9913001	9923000	50	0.0807021	0.0631385
chr1	9914001	9924000	53	0.0668428	0.0523202
chr1	9915001	9925000	57	0.0441859	0.0291383
chr1	9916001	9926000	54	0.0386074	0.0250239
chr1	9917001	9927000	60	0.032294	0.0210673
chr1	9918001	9928000	64	0.0527574	0.0380972
chr1	9919001	9929000	68	0.0509661	0.0381765
chr1	9920001	9930000	69	0.0479431	0.0360206
chr1	9921001	9931000	61	0.0334183	0.0252708
chr1	9922001	9932000	56	0.0227986	0.0169804
chr1	9923001	9933000	49	0.0204836	0.0170118
chr1	9924001	9934000	45	0.0284385	0.0254359
chr1	9925001	9935000	35	0.0420228	0.0440158
chr1	9926001	9936000	36	0.0420313	0.0440007
chr1	9927001	9937000	31	0.0696105	0.0657931
chr1	9928001	9938000	27	0.0429245	0.0351866
chr1	9929001	9939000	26	0.0443709	0.0321176
chr1	9930001	9940000	27	0.0409193	0.0280496
chr1	9931001	9941000	24	0.0604119	0.044306
chr1	9932001	9942000	23	0.0738334	0.0562416
chr1	9933001	9943000	25	0.0695322	0.0462487
chr1	9934001	9944000	26	0.11371	0.0684364
chr1	9935001	9945000	26	0.11371	0.0684364
chr1	9936001	9946000	26	0.121099	0.0759651
chr1	9937001	9947000	24	0.105862	0.0635042
chr1	9938001	9948000	25	0.105047	0.0599174
chr1	9939001	9949000	22	0.130877	0.078081
chr1	9940001	9950000	20	0.159975	0.104194
chr1	9941001	9951000	19	0.177927	0.11751
chr1	9942001	9952000	19	0.183446	0.122435
chr1	9943001	9953000	14	0.22651	0.17161
chr1	9944001	9954000	12	0.187216	0.146297
chr1	9945001	9955000	14	0.163496	0.117282
chr1	9946001	9956000	15	0.177773	0.131034
chr1	9947001	9957000	18	0.176831	0.132947
chr1	9948001	9958000	25	0.205114	0.177111
chr1	9949001	9959000	25	0.203174	0.175212
chr1	9950001	9960000	24	0.201458	0.172545
chr1	9951001	9961000	23	0.199571	0.169646
chr1	9952001	9962000	25	0.179058	0.139344
chr1	9953001	9963000	26	0.193532	0.151258
chr1	9954001	9964000	26	0.185672	0.139894
chr1	9955001	9965000	27	0.268426	0.204385
chr1	9956001	9966000	26	0.272551	0.205175
chr1	9957001	9967000	23	0.285733	0.213349
chr1	9958001	9968000	14	0.324372	0.194091
chr1	9959001	9969000	12	0.353548	0.211479
chr1	9960001	9970000	11	0.37634	0.23613
chr1	9961001	9971000	12	0.355062	0.211813
chr1	9962001	9972000	10	0.459329	0.334425
chr1	9963001	9973000	10	0.453132	0.329381
chr1	9964001	9974000	9	0.482221	0.372611
chr1	9965001	9975000	6	0.349793	0.264328
chr1	9966001	9976000	6	0.364989	0.27602
chr1	9967001	9977000	8	0.387648	0.316591
chr1	9968001	9978000	8	0.428147	0.38224
chr1	9969001	9979000	9	0.399053	0.353091
chr1	9970001	9980000	12	0.348253	0.25973
chr1	9971001	9981000	11	0.369406	0.288402
chr1	9972001	9982000	11	0.307421	0.239646
chr1	9973001	9983000	10	0.29271	0.223744
chr1	9974001	9984000	10	0.29271	0.223744
chr1	9975001	9985000	10	0.29271	0.223744
chr1	9976001	9986000	9	0.261575	0.198704
chr1	9977001	9987000	7	0.179169	0.130247
chr1	9978001	9988000	5	0.0514409	0.029193
chr1	9979001	9989000	7	0.256782	0.140854
chr1	9980001	9990000	5	0.352578	0.279193
chr1	9981001	9991000	5	0.352578	0.279193
chr1	9982001	9992000	5	0.35246	0.2976
chr1	9983001	9993000	12	0.425713	0.381217
chr1	9984001	9994000	13	0.403396	0.349537
chr1	9985001	9995000	16	0.396381	0.343463
chr1	9986001	9996000	17	0.383788	0.326715
chr1	9987001	9997000	20	0.35738	0.294488
chr1	9988001	9998000	23	0.332478	0.261884
chr1	9989001	9999000	26	0.280464	0.219116
chr1	9990001	10000000	26	0.270711	0.203941
chr1	9991001	10001000	28	0.258618	0.197689
chr1	9992001	10002000	30	0.238215	0.176677
chr1	9993001	10003000	25	0.156605	0.124037
chr1	9994001	10004000	30	0.1857	0.144496
chr1	9995001	10005000	28	0.157782	0.120703
chr1	9996001	10006000	35	0.238922	0.183858
chr1	9997001	10007000	34	0.26196	0.205102
chr1	9998001	10008000	37	0.32398	0.248425
chr1	9999001	10009000	34	0.390047	0.303089
chr1	10000001	10010000	33	0.398072	0.313656
chr1	10001001	10011000	34	0.425654	0.331372
chr1	10002001	10012000	32	0.46124	0.358234
chr1	10003001	10013000	30	0.463223	0.352542
chr1	10004001	10014000	24	0.519304	0.390538
chr1	10005001	10015000	24	0.506963	0.387892
chr1	10006001	10016000	18	0.459689	0.367017
chr1	10007001	10017000	21	0.340563	0.272397
chr1	10008001	10018000	17	0.264708	0.203413
chr1	10009001	10019000	17	0.154533	0.101383
chr1	10010001	10020000	19	0.138413	0.0935363
chr1	10011001	10021000	19	0.0890573	0.063228
chr1	10012001	10022000	20	0.0811191	0.0557001
chr1	10013001	10023000	23	0.0960656	0.0672259
chr1	10014001	10024000	27	0.0869202	0.0634058
chr1	10015001	10025000	27	0.0884621	0.0673125
chr1	10016001	10026000	26	0.0702475	0.0545493
chr1	10017001	10027000	21	0.0882148	0.0681034
chr1	10018001	10028000	19	0.0880296	0.0705622
chr1	10019001	10029000	16	0.0982731	0.0830175
chr1	10020001	10030000	14	0.109101	0.0910425
chr1	10021001	10031000	15	0.150302	0.113108
chr1	10022001	10032000	14	0.166629	0.114691
chr1	10023001	10033000	17	0.347397	0.307761
chr1	10024001	10034000	17	0.403103	0.316534
chr1	10025001	10035000	21	0.304364	0.243947
chr1	10026001	10036000	32	0.171877	0.143152
chr1	10027001	10037000	38	0.136046	0.113937
chr1	10028001	10038000	42	0.118294	0.0991482
chr1	10029001	10039000	56	0.0768993	0.0645714
chr1	10030001	10040000	83	0.0347266	0.0282312
chr1	10031001	10041000	86	0.0152974	0.0152909
chr1	10032001	10042000	88	0.0132839	0.0137404
chr1	10033001	10043000	87	-0.0344477	-0.0321765
chr1	10034001	10044000	86	-0.0333624	-0.0341849
chr1	10035001	10045000	81	-0.0327114	-0.0335793
chr1	10036001	10046000	71	-0.0273949	-0.0284882
chr1	10037001	10047000	68	-0.0172636	-0.0196357
chr1	10038001	10048000	68	-0.0132345	-0.015866
chr1	10039001	10049000	55	-0.00478843	-0.00829288
chr1	10040001	10050000	31	0.0609837	0.0451724
chr1	10041001	10051000	25	0.0757584	0.0554798
chr1	10042001	10052000	22	0.0928584	0.0695507
chr1	10043001	10053000	19	0.137235	0.101257
chr1	10044001	10054000	18	0.162533	0.124957
chr1	10045001	10055000	19	0.182698	0.140723
chr1	10046001	10056000	22	0.222266	0.166073
chr1	10047001	10057000	23	0.220342	0.153619
chr1	10048001	10058000	21	0.228866	0.161376
chr1	10049001	10059000	20	0.237009	0.165717
chr1	10050001	10060000	17	0.234604	0.160629
chr1	10051001	10061000	18	0.247105	0.182294
chr1	10052001	10062000	20	0.293966	0.22172
chr1	10053001	10063000	20	0.279304	0.212375
chr1	10054001	10064000	22	0.293631	0.224594
chr1	10055001	10065000	37	0.223767	0.131632
chr1	10056001	10066000	43	0.179969	0.0959386
chr1	10057001	10067000	44	0.170688	0.083091
chr1	10058001	10068000	50	0.16782	0.0778025
chr1	10059001	10069000	64	0.138684	0.0574205
chr1	10060001	10070000	73	0.126689	0.0485
chr1	10061001	10071000	75	0.116009	0.0402154
chr1	10062001	10072000	80	0.073016	0.0238032
chr1	10063001	10073000	84	0.0790207	0.028116
chr1	10064001	10074000	84	0.0523354	0.020498
chr1	10065001	10075000	72	0.0582471	0.021543
chr1	10066001	10076000	62	0.0530054	0.0182881
chr1	10067001	10077000	62	0.0752282	0.0302278
chr1	10068001	10078000	56	0.0754829	0.0337683
chr1	10069001	10079000	43	0.102818	0.0544295
chr1	10070001	10080000	41	0.12683	0.0806998
chr1	10071001	10081000	38	0.142205	0.0954718
chr1	10072001	10082000	51	0.128335	0.0922389
chr1	10073001	10083000	46	0.125235	0.0890399
chr1	10074001	10084000	42	0.120066	0.0843454
chr1	10075001	10085000	39	0.124363	0.0919843
chr1	10076001	10086000	38	0.127664	0.0948093
chr1	10077001	10087000	33	0.117494	0.0913943
chr1	10078001	10088000	31	0.119124	0.0909162
chr1	10079001	10089000	36	0.101698	0.0764302
chr1	10080001	10090000	30	0.126059	0.0830165
chr1	10081001	10091000	29	0.116682	0.0755712
chr1	10082001	10092000	9	0.179374	0.119344
chr1	10083001	10093000	10	0.153774	0.102702
chr1	10084001	10094000	10	0.153774	0.102702
chr1	10085001	10095000	15	0.12864	0.0792192
chr1	10086001	10096000	20	0.168733	0.102808
chr1	10087001	10097000	22	0.152193	0.0911719
chr1	10088001	10098000	25	0.179949	0.114593
chr1	10089001	10099000	22	0.187865	0.120315
chr1	10090001	10100000	33	0.258422	0.199214
chr1	10091001	10101000	39	0.286583	0.228456
chr1	10092001	10102000	53	0.324896	0.271621
chr1	10093001	10103000	57	0.368336	0.31402
chr1	10094001	10104000	61	0.374485	0.321868
chr1	10095001	10105000	63	0.413689	0.365106
chr1	10096001	10106000	63	0.442977	0.402044
chr1	10097001	10107000	65	0.454672	0.415425
chr1	10098001	10108000	63	0.458464	0.421272
chr1	10099001	10109000	62	0.469852	0.441323
chr1	10100001	10110000	57	0.470294	0.427559
chr1	10101001	10111000	62	0.497872	0.460818
chr1	10102001	10112000	56	0.545737	0.510413
chr1	10103001	10113000	55	0.543575	0.510124
chr1	10104001	10114000	59	0.577853	0.545054
chr1	10105001	10115000	56	0.59472	0.567263
chr1	10106001	10116000	56	0.600513	0.572661
chr1	10107001	10117000	60	0.63239	0.610283
chr1	10108001	10118000	63	0.643851	0.621533
chr1	10109001	10119000	65	0.654829	0.624288
chr1	10110001	10120000	62	0.687959	0.674055
chr1	10111001	10121000	54	0.703834	0.688484
chr1	10112001	10122000	59	0.713764	0.69125
chr1	10113001	10123000	58	0.706099	0.682242
chr1	10114001	10124000	53	0.678888	0.641043
chr1	10115001	10125000	48	0.67899	0.637701
chr1	10116001	10126000	44	0.669324	0.623346
chr1	10117001	10127000	37	0.638172	0.587718
chr1	10118001	10128000	33	0.624481	0.569984
chr1	10119001	10129000	29	0.616695	0.572968
chr1	10120001	10130000	25	0.60572	0.55578
chr1	10121001	10131000	22	0.598055	0.544192
chr1	10122001	10132000	11	0.404336	0.345709
chr1	10123001	10133000	11	0.332717	0.222571
chr1	10124001	10134000	10	0.366135	0.2436
chr1	10125001	10135000	11	0.338945	0.228232
chr1	10126001	10136000	10	0.341877	0.219571
chr1	10127001	10137000	10	0.28792	0.178046
chr1	10128001	10138000	11	0.266716	0.168638
chr1	10129001	10139000	12	0.247044	0.152032
chr1	10130001	10140000	12	0.247044	0.152032
chr1	10131001	10141000	13	0.248935	0.160992
chr1	10132001	10142000	15	0.154803	0.104452
chr1	10133001	10143000	14	0.142048	0.125172
chr1	10134001	10144000	15	0.136547	0.126092
chr1	10135001	10145000	16	0.142967	0.133023
chr1	10136001	10146000	18	0.144525	0.135597
chr1	10137001	10147000	19	0.138794	0.130711
chr1	10138001	10148000	22	0.148289	0.135893
chr1	10139001	10149000	23	0.1465	0.134962
chr1	10140001	10150000	28	0.137433	0.118688
chr1	10141001	10151000	32	0.132448	0.11641
chr1	10142001	10152000	41	0.12844	0.116452
chr1	10143001	10153000	58	0.126667	0.117668
chr1	10144001	10154000	67	0.121618	0.112165
chr1	10145001	10155000	82	0.123296	0.115354
chr1	10146001	10156000	86	0.124621	0.116929
chr1	10147001	10157000	89	0.126224	0.116651
chr1	10148001	10158000	87	0.125767	0.117115
chr1	10149001	10159000	86	0.127887	0.119738
chr1	10150001	10160000	85	0.130056	0.124889
chr1	10151001	10161000	80	0.129779	0.124315
chr1	10152001	10162000	74	0.132759	0.126902
chr1	10153001	10163000	59	0.130742	0.121478
chr1	10154001	10164000	47	0.139245	0.129975
chr1	10155001	10165000	39	0.151454	0.134319
chr1	10156001	10166000	35	0.147469	0.127589
chr1	10157001	10167000	33	0.147879	0.132232
chr1	10158001	10168000	37	0.134595	0.11851
chr1	10159001	10169000	38	0.13625	0.120308
chr1	10160001	10170000	38	0.129399	0.111416
chr1	10161001	10171000	47	0.144006	0.126194
chr1	10162001	10172000	42	0.139866	0.122374
chr1	10163001	10173000	45	0.129971	0.113266
chr1	10164001	10174000	50	0.126933	0.110054
chr1	10165001	10175000	55	0.099777	0.0805499
chr1	10166001	10176000	59	0.0948545	0.0741953
chr1	10167001	10177000	62	0.0875735	0.0643044
chr1	10168001	10178000	64	0.0825603	0.0555143
chr1	10169001	10179000	68	0.0754802	0.0476479
chr1	10170001	10180000	69	0.0781948	0.0476642
chr1	10171001	10181000	64	0.0646168	0.0319342
chr1	10172001	10182000	63	0.0638953	0.0299881
chr1	10173001	10183000	57	0.0684945	0.0296108
chr1	10174001	10184000	58	0.0598958	0.0222037
chr1	10175001	10185000	60	0.164649	0.0801303
chr1	10176001	10186000	56	0.173244	0.085935
chr1	10177001	10187000	52	0.17709	0.0934481
chr1	10178001	10188000	45	0.196187	0.114093
chr1	10179001	10189000	39	0.213491	0.129945
chr1	10180001	10190000	37	0.218112	0.136087
chr1	10181001	10191000	39	0.202739	0.13023
chr1	10182001	10192000	47	0.175259	0.118805
chr1	10183001	10193000	50	0.180682	0.127071
chr1	10184001	10194000	53	0.195139	0.150243
chr1	10185001	10195000	43	0.121269	0.104758
chr1	10186001	10196000	56	0.109774	0.0880633
chr1	10187001	10197000	70	0.101676	0.0793826
chr1	10188001	10198000	74	0.108041	0.0802576
chr1	10189001	10199000	74	0.108041	0.0802576
chr1	10190001	10200000	71	0.108603	0.0806141
chr1	10191001	10201000	81	0.110835	0.0843289
chr1	10192001	10202000	92	0.0963052	0.0677794
chr1	10193001	10203000	106	0.0682887	0.0434876
chr1	10194001	10204000	115	0.046626	0.0256263
chr1	10195001	10205000	112	0.0419565	0.0219821
chr1	10196001	10206000	98	0.0404617	0.0195123
chr1	10197001	10207000	83	0.0378693	0.0149861
chr1	10198001	10208000	79	0.0230284	0.00716
chr1	10199001	10209000	84	0.0284782	0.0105831
chr1	10200001	10210000	85	0.0301316	0.0118351
chr1	10201001	10211000	70	0.00437204	-0.00805826
chr1	10202001	10212000	50	0.00604757	-0.00863207
chr1	10203001	10213000	36	0.0412953	0.0159348
chr1	10204001	10214000	18	0.0652436	0.034517
chr1	10205001	10215000	16	0.0937506	0.0613634
chr1	10206001	10216000	17	0.0901323	0.0530629
chr1	10207001	10217000	21	0.0822388	0.0329607
chr1	10208001	10218000	23	0.134585	0.0532776
chr1	10209001	10219000	22	0.123466	0.0350463
chr1	10210001	10220000	24	0.112228	0.0219921
chr1	10211001	10221000	27	0.104518	0.0141018
chr1	10212001	10222000	31	0.0927919	0.00823992
chr1	10213001	10223000	34	0.087223	0.00198742
chr1	10214001	10224000	39	0.127488	0.0134961
chr1	10215001	10225000	43	0.106375	0.00680363
chr1	10216001	10226000	44	0.11065	0.0118309
chr1	10217001	10227000	45	0.15498	0.0382616
chr1	10218001	10228000	43	0.124384	0.0278013
chr1	10219001	10229000	44	0.232185	0.0867528
chr1	10220001	10230000	52	0.253446	0.117502
chr1	10221001	10231000	51	0.290668	0.146189
chr1	10222001	10232000	52	0.320972	0.173189
chr1	10223001	10233000	45	0.332005	0.194543
chr1	10224001	10234000	44	0.336274	0.212037
chr1	10225001	10235000	42	0.352813	0.233983
chr1	10226001	10236000	42	0.35702	0.239768
chr1	10227001	10237000	40	0.346066	0.224199
chr1	10228001	10238000	41	0.349399	0.23425
chr1	10229001	10239000	37	0.31736	0.191939
chr1	10230001	10240000	29	0.318804	0.182827
chr1	10231001	10241000	29	0.301793	0.179189
chr1	10232001	10242000	29	0.310971	0.19757
chr1	10233001	10243000	31	0.344223	0.210954
chr1	10234001	10244000	31	0.374924	0.245636
chr1	10235001	10245000	33	0.361686	0.249122
chr1	10236001	10246000	31	0.366258	0.25237
chr1	10237001	10247000	31	0.396541	0.295701
chr1	10238001	10248000	30	0.392862	0.284418
chr1	10239001	10249000	32	0.37604	0.275861
chr1	10240001	10250000	36	0.357345	0.254591
chr1	10241001	10251000	39	0.329467	0.212877
chr1	10242001	10252000	46	0.293079	0.19454
chr1	10243001	10253000	44	0.270412	0.188625
chr1	10244001	10254000	43	0.237422	0.173493
chr1	10245001	10255000	45	0.273437	0.201321
chr1	10246001	10256000	49	0.274702	0.208915
chr1	10247001	10257000	54	0.282914	0.224792
chr1	10248001	10258000	59	0.311265	0.248314
chr1	10249001	10259000	64	0.334211	0.272003
chr1	10250001	10260000	69	0.376618	0.316187
chr1	10251001	10261000	68	0.376928	0.332672
chr1	10252001	10262000	61	0.396578	0.362406
chr1	10253001	10263000	68	0.367165	0.330198
chr1	10254001	10264000	71	0.348803	0.314953
chr1	10255001	10265000	69	0.328084	0.286088
chr1	10256001	10266000	69	0.325063	0.275883
chr1	10257001	10267000	65	0.298255	0.250993
chr1	10258001	10268000	62	0.278089	0.230991
chr1	10259001	10269000	63	0.23439	0.185165
chr1	10260001	10270000	54	0.181537	0.130921
chr1	10261001	10271000	49	0.172814	0.122489
chr1	10262001	10272000	46	0.134924	0.0845348
chr1	10263001	10273000	42	0.171733	0.0987887
chr1	10264001	10274000	42	0.200893	0.115301
chr1	10265001	10275000	44	0.257304	0.171018
chr1	10266001	10276000	45	0.295909	0.20184
chr1	10267001	10277000	41	0.32173	0.21228
chr1	10268001	10278000	45	0.304683	0.185062
chr1	10269001	10279000	42	0.329976	0.19867
chr1	10270001	10280000	41	0.330602	0.1949
chr1	10271001	10281000	46	0.31139	0.18407
chr1	10272001	10282000	49	0.298114	0.189827
chr1	10273001	10283000	45	0.283922	0.190848
chr1	10274001	10284000	41	0.271607	0.182014
chr1	10275001	10285000	38	0.238334	0.157557
chr1	10276001	10286000	36	0.214949	0.147372
chr1	10277001	10287000	39	0.219657	0.155503
chr1	10278001	10288000	34	0.232829	0.174901
chr1	10279001	10289000	29	0.253978	0.194623
chr1	10280001	10290000	31	0.246708	0.197528
chr1	10281001	10291000	27	0.258912	0.20825
chr1	10282001	10292000	22	0.276197	0.218738
chr1	10283001	10293000	22	0.276197	0.218738
chr1	10284001	10294000	20	0.262019	0.203318
chr1	10285001	10295000	16	0.244067	0.172615
chr1	10286001	10296000	12	0.182992	0.121113
chr1	10287001	10297000	8	0.14337	0.0882525
chr1	10288001	10298000	6	0.158371	0.119675
chr1	10289001	10299000	5	0.168571	0.123902
chr1	10290001	10300000	1	-0.0242792	-0.0242792
chr1	10294001	10304000	2	0.0988189	0.121932
chr1	10295001	10305000	5	0.357313	0.260893
chr1	10296001	10306000	7	0.446445	0.290673
chr1	10297001	10307000	9	0.481541	0.34105
chr1	10298001	10308000	14	0.436055	0.314074
chr1	10299001	10309000	17	0.46692	0.352546
chr1	10300001	10310000	23	0.471431	0.374349
chr1	10301001	10311000	23	0.471431	0.374349
chr1	10302001	10312000	23	0.471431	0.374349
chr1	10303001	10313000	24	0.46056	0.366588
chr1	10304001	10314000	24	0.502957	0.412362
chr1	10305001	10315000	24	0.526891	0.444032
chr1	10306001	10316000	22	0.519705	0.451206
chr1	10307001	10317000	20	0.515821	0.44459
chr1	10308001	10318000	15	0.552752	0.50428
chr1	10309001	10319000	12	0.547791	0.49733
chr1	10310001	10320000	9	0.576401	0.485041
chr1	10311001	10321000	14	0.581047	0.505439
chr1	10312001	10322000	25	0.586532	0.516485
chr1	10313001	10323000	39	0.55574	0.483125
chr1	10314001	10324000	50	0.50049	0.414225
chr1	10315001	10325000	54	0.47465	0.389928
chr1	10316001	10326000	56	0.47754	0.394279
chr1	10317001	10327000	58	0.480124	0.395754
chr1	10318001	10328000	64	0.477738	0.399187
chr1	10319001	10329000	64	0.477738	0.399187
chr1	10320001	10330000	61	0.477843	0.402194
chr1	10321001	10331000	61	0.468793	0.394084
chr1	10322001	10332000	61	0.449998	0.383272
chr1	10323001	10333000	50	0.443023	0.364747
chr1	10324001	10334000	39	0.488407	0.410948
chr1	10325001	10335000	39	0.475677	0.402665
chr1	10326001	10336000	39	0.468591	0.39787
chr1	10327001	10337000	37	0.463827	0.395752
chr1	10328001	10338000	31	0.465769	0.388665
chr1	10329001	10339000	31	0.465769	0.388665
chr1	10330001	10340000	31	0.465769	0.388665
chr1	10331001	10341000	26	0.456209	0.378173
chr1	10332001	10342000	15	0.391129	0.310404
chr1	10333001	10343000	11	0.375048	0.334591
chr1	10334001	10344000	9	0.320841	0.297669
chr1	10335001	10345000	2	0.418254	0.418254
chr1	10336001	10346000	2	0.381599	0.381599
chr1	10337001	10347000	6	0.387684	0.387708
chr1	10338001	10348000	10	0.288195	0.231874
chr1	10339001	10349000	10	0.288195	0.231874
chr1	10340001	10350000	13	0.2835	0.240314
chr1	10341001	10351000	15	0.266893	0.224315
chr1	10342001	10352000	16	0.266937	0.227036
chr1	10343001	10353000	20	0.239215	0.204199
chr1	10344001	10354000	21	0.304345	0.236765
chr1	10345001	10355000	23	0.293962	0.219576
chr1	10346001	10356000	21	0.28379	0.204145
chr1	10347001	10357000	18	0.242985	0.148156
chr1	10348001	10358000	14	0.286521	0.191023
chr1	10349001	10359000	14	0.286521	0.191023
chr1	10350001	10360000	12	0.284009	0.167147
chr1	10351001	10361000	15	0.270886	0.161703
chr1	10352001	10362000	29	0.268591	0.168681
chr1	10353001	10363000	40	0.245419	0.161097
chr1	10354001	10364000	47	0.16939	0.134735
chr1	10355001	10365000	56	0.148505	0.118972
chr1	10356001	10366000	60	0.165134	0.124738
chr1	10357001	10367000	62	0.177895	0.133449
chr1	10358001	10368000	66	0.171233	0.127
chr1	10359001	10369000	66	0.171233	0.127
chr1	10360001	10370000	66	0.171871	0.127728
chr1	10361001	10371000	61	0.174549	0.127371
chr1	10362001	10372000	46	0.140359	0.10947
chr1	10363001	10373000	35	0.137284	0.0934269
chr1	10364001	10374000	30	0.172009	0.0980439
chr1	10365001	10375000	19	0.237103	0.13333
chr1	10366001	10376000	18	0.186821	0.10444
chr1	10367001	10377000	19	0.150634	0.0948656
chr1	10368001	10378000	15	0.173478	0.112953
chr1	10369001	10379000	17	0.254558	0.155886
chr1	10370001	10380000	17	0.254469	0.157808
chr1	10371001	10381000	19	0.272044	0.178867
chr1	10372001	10382000	19	0.272044	0.178867
chr1	10373001	10383000	16	0.299561	0.210665
chr1	10374001	10384000	15	0.278881	0.188033
chr1	10375001	10385000	15	0.278881	0.188033
chr1	10376001	10386000	15	0.246995	0.180769
chr1	10377001	10387000	11	0.272356	0.186971
chr1	10378001	10388000	12	0.261369	0.168621
chr1	10379001	10389000	11	0.145171	0.0981952
chr1	10380001	10390000	12	0.157877	0.111607
chr1	10381001	10391000	11	0.157277	0.100972
chr1	10382001	10392000	13	0.199632	0.135065
chr1	10383001	10393000	20	0.20035	0.142661
chr1	10384001	10394000	23	0.231675	0.178545
chr1	10385001	10395000	25	0.222404	0.171369
chr1	10386001	10396000	29	0.213557	0.157938
chr1	10387001	10397000	41	0.199617	0.151509
chr1	10388001	10398000	48	0.192481	0.151749
chr1	10389001	10399000	47	0.196462	0.154712
chr1	10390001	10400000	48	0.180432	0.138148
chr1	10391001	10401000	52	0.158037	0.118207
chr1	10392001	10402000	52	0.149456	0.110093
chr1	10393001	10403000	59	0.162218	0.133275
chr1	10394001	10404000	61	0.157734	0.143481
chr1	10395001	10405000	63	0.163984	0.152012
chr1	10396001	10406000	57	0.176152	0.167902
chr1	10397001	10407000	51	0.184065	0.173202
chr1	10398001	10408000	45	0.19202	0.176619
chr1	10399001	10409000	47	0.193703	0.175448
chr1	10400001	10410000	50	0.221754	0.200019
chr1	10401001	10411000	52	0.251581	0.22919
chr1	10402001	10412000	54	0.255064	0.236883
chr1	10403001	10413000	42	0.275532	0.246249
chr1	10404001	10414000	35	0.276709	0.237201
chr1	10405001	10415000	32	0.271031	0.227495
chr1	10406001	10416000	33	0.298867	0.238109
chr1	10407001	10417000	28	0.303946	0.257257
chr1	10408001	10418000	27	0.343096	0.286539
chr1	10409001	10419000	27	0.34034	0.29489
chr1	10410001	10420000	22	0.346819	0.295974
chr1	10411001	10421000	16	0.361202	0.301989
chr1	10412001	10422000	13	0.364894	0.301762
chr1	10413001	10423000	10	0.348993	0.292635
chr1	10414001	10424000	10	0.348993	0.292635
chr1	10415001	10425000	17	0.288007	0.214285
chr1	10416001	10426000	18	0.220284	0.156232
chr1	10417001	10427000	18	0.219157	0.155235
chr1	10418001	10428000	17	0.157685	0.123968
chr1	10419001	10429000	16	0.124575	0.0964662
chr1	10420001	10430000	21	0.105295	0.0832751
chr1	10421001	10431000	28	0.0890579	0.070981
chr1	10422001	10432000	31	0.081703	0.0643629
chr1	10423001	10433000	37	0.0809735	0.0578429
chr1	10424001	10434000	38	0.0838471	0.0602598
chr1	10425001	10435000	36	0.173689	0.107978
chr1	10426001	10436000	33	0.181148	0.114877
chr1	10427001	10437000	32	0.179615	0.111522
chr1	10428001	10438000	33	0.183853	0.116616
chr1	10429001	10439000	32	0.193033	0.121521
chr1	10430001	10440000	26	0.22174	0.13626
chr1	10431001	10441000	19	0.280246	0.17699
chr1	10432001	10442000	16	0.341979	0.234748
chr1	10433001	10443000	12	0.365409	0.314541
chr1	10434001	10444000	12	0.3769	0.326978
chr1	10435001	10445000	8	0.329182	0.295458
chr1	10436001	10446000	9	0.309794	0.259395
chr1	10437001	10447000	11	0.293316	0.252588
chr1	10438001	10448000	10	0.294919	0.249886
chr1	10439001	10449000	12	0.269477	0.228489
chr1	10440001	10450000	13	0.250452	0.208857
chr1	10441001	10451000	12	0.245271	0.20135
chr1	10442001	10452000	13	0.251394	0.207197
chr1	10443001	10453000	17	0.223165	0.198462
chr1	10444001	10454000	17	0.216745	0.192902
chr1	10445001	10455000	16	0.220676	0.1993
chr1	10446001	10456000	16	0.222222	0.199286
chr1	10447001	10457000	14	0.221902	0.196047
chr1	10448001	10458000	14	0.221902	0.196047
chr1	10449001	10459000	13	0.23424	0.208159
chr1	10450001	10460000	14	0.234607	0.202402
chr1	10451001	10461000	18	0.200315	0.163984
chr1	10452001	10462000	17	0.149855	0.120666
chr1	10453001	10463000	11	0.153147	0.109779
chr1	10454001	10464000	13	0.113431	0.0716921
chr1	10455001	10465000	13	0.0376917	0.019963
chr1	10456001	10466000	13	0.0595964	0.0433152
chr1	10457001	10467000	14	0.112994	0.0703415
chr1	10458001	10468000	17	0.129753	0.0791336
chr1	10459001	10469000	19	0.114201	0.067182
chr1	10460001	10470000	19	0.112507	0.0683913
chr1	10461001	10471000	17	0.115797	0.0667774
chr1	10462001	10472000	16	0.126017	0.0730752
chr1	10463001	10473000	16	0.126017	0.0730752
chr1	10464001	10474000	15	0.146266	0.101009
chr1	10465001	10475000	16	0.173775	0.136266
chr1	10466001	10476000	16	0.171851	0.132722
chr1	10467001	10477000	15	0.142699	0.113458
chr1	10468001	10478000	13	0.11834	0.102002
chr1	10469001	10479000	15	0.36281	0.263988
chr1	10470001	10480000	15	0.507801	0.376815
chr1	10471001	10481000	13	0.540537	0.438336
chr1	10472001	10482000	13	0.540537	0.438336
chr1	10473001	10483000	15	0.555032	0.459662
chr1	10474001	10484000	20	0.63701	0.561827
chr1	10475001	10485000	23	0.668114	0.593387
chr1	10476001	10486000	25	0.681936	0.620552
chr1	10477001	10487000	29	0.682588	0.629614
chr1	10478001	10488000	33	0.659465	0.610359
chr1	10479001	10489000	37	0.604001	0.513849
chr1	10480001	10490000	37	0.568957	0.479203
chr1	10481001	10491000	44	0.534818	0.444274
chr1	10482001	10492000	48	0.521301	0.432196
chr1	10483001	10493000	51	0.500026	0.415443
chr1	10484001	10494000	45	0.449798	0.371593
chr1	10485001	10495000	43	0.405597	0.343004
chr1	10486001	10496000	43	0.356961	0.306255
chr1	10487001	10497000	41	0.287818	0.258093
chr1	10488001	10498000	39	0.265289	0.243841
chr1	10489001	10499000	31	0.266921	0.253006
chr1	10490001	10500000	29	0.265237	0.25203
chr1	10491001	10501000	22	0.261937	0.249606
chr1	10492001	10502000	20	0.240883	0.229754
chr1	10493001	10503000	18	0.201413	0.201742
chr1	10494001	10504000	17	0.204156	0.204755
chr1	10495001	10505000	15	0.173213	0.181522
chr1	10496001	10506000	15	0.167927	0.182678
chr1	10497001	10507000	14	0.18963	0.207195
chr1	10498001	10508000	11	0.175942	0.191373
chr1	10499001	10509000	16	0.1661	0.171956
chr1	10500001	10510000	19	0.136556	0.135993
chr1	10501001	10511000	21	0.123158	0.118282
chr1	10502001	10512000	23	0.145834	0.136184
chr1	10503001	10513000	25	0.140924	0.124954
chr1	10504001	10514000	27	0.151353	0.133499
chr1	10505001	10515000	37	0.127387	0.103016
chr1	10506001	10516000	34	0.125488	0.0967936
chr1	10507001	10517000	37	0.110907	0.0821284
chr1	10508001	10518000	44	0.105652	0.0763695
chr1	10509001	10519000	46	0.113842	0.0815193
chr1	10510001	10520000	72	0.106197	0.0766668
chr1	10511001	10521000	100	0.102503	0.0786636
chr1	10512001	10522000	116	0.100004	0.0789132
chr1	10513001	10523000	121	0.100243	0.0799773
chr1	10514001	10524000	120	0.0964259	0.0762006
chr1	10515001	10525000	112	0.100269	0.0808617
chr1	10516001	10526000	114	0.100171	0.0799202
chr1	10517001	10527000	116	0.100889	0.0815315
chr1	10518001	10528000	113	0.100613	0.0818201
chr1	10519001	10529000	113	0.0931525	0.073454
chr1	10520001	10530000	89	0.0939224	0.0746132
chr1	10521001	10531000	73	0.0825853	0.0576308
chr1	10522001	10532000	61	0.0567322	0.0324292
chr1	10523001	10533000	60	0.0256777	0.00908625
chr1	10524001	10534000	66	0.0323063	0.0144786
chr1	10525001	10535000	70	0.0387817	0.0220706
chr1	10526001	10536000	76	0.031493	0.0191927
chr1	10527001	10537000	78	0.024348	0.0162058
chr1	10528001	10538000	89	0.0241908	0.0197068
chr1	10529001	10539000	95	0.0143976	0.013736
chr1	10530001	10540000	107	0.00457713	0.00629479
chr1	10531001	10541000	98	0.00479032	0.00757924
chr1	10532001	10542000	93	0.00313964	0.00674033
chr1	10533001	10543000	91	0.00282248	0.00912705
chr1	10534001	10544000	92	-0.00570745	0.00194601
chr1	10535001	10545000	94	-0.00415503	-0.00265613
chr1	10536001	10546000	87	-0.00406724	-0.00295362
chr1	10537001	10547000	80	-0.0052871	-0.0060866
chr1	10538001	10548000	75	0.0198556	0.00891905
chr1	10539001	10549000	69	0.0472457	0.0313391
chr1	10540001	10550000	58	0.100646	0.0777241
chr1	10541001	10551000	56	0.109949	0.0836657
chr1	10542001	10552000	60	0.12079	0.0888547
chr1	10543001	10553000	66	0.128077	0.073977
chr1	10544001	10554000	72	0.172766	0.104657
chr1	10545001	10555000	71	0.191852	0.120724
chr1	10546001	10556000	89	0.21791	0.154223
chr1	10547001	10557000	93	0.215049	0.14967
chr1	10548001	10558000	88	0.228492	0.158167
chr1	10549001	10559000	90	0.263991	0.18514
chr1	10550001	10560000	96	0.289563	0.204547
chr1	10551001	10561000	97	0.291092	0.208626
chr1	10552001	10562000	102	0.275778	0.198204
chr1	10553001	10563000	100	0.278454	0.223779
chr1	10554001	10564000	98	0.255186	0.210018
chr1	10555001	10565000	91	0.255197	0.210734
chr1	10556001	10566000	75	0.2404	0.186837
chr1	10557001	10567000	75	0.231659	0.18331
chr1	10558001	10568000	79	0.206356	0.155812
chr1	10559001	10569000	85	0.14779	0.101485
chr1	10560001	10570000	88	0.152729	0.0956006
chr1	10561001	10571000	86	0.148077	0.0889689
chr1	10562001	10572000	76	0.155546	0.0927179
chr1	10563001	10573000	66	0.144151	0.0807839
chr1	10564001	10574000	57	0.158782	0.087513
chr1	10565001	10575000	58	0.154178	0.0805603
chr1	10566001	10576000	59	0.156896	0.0839616
chr1	10567001	10577000	55	0.168984	0.0908096
chr1	10568001	10578000	48	0.18043	0.0984285
chr1	10569001	10579000	32	0.243094	0.142358
chr1	10570001	10580000	22	0.129604	0.0602975
chr1	10571001	10581000	25	0.183928	0.108375
chr1	10572001	10582000	31	0.295747	0.208243
chr1	10573001	10583000	38	0.314547	0.242736
chr1	10574001	10584000	41	0.30949	0.230232
chr1	10575001	10585000	45	0.292086	0.221107
chr1	10576001	10586000	45	0.331726	0.253649
chr1	10577001	10587000	48	0.322958	0.254896
chr1	10578001	10588000	53	0.323793	0.265038
chr1	10579001	10589000	58	0.306709	0.25306
chr1	10580001	10590000	55	0.300498	0.250212
chr1	10581001	10591000	54	0.293003	0.237577
chr1	10582001	10592000	49	0.244739	0.194113
chr1	10583001	10593000	41	0.217245	0.165487
chr1	10584001	10594000	37	0.218394	0.178435
chr1	10585001	10595000	34	0.241815	0.201175
chr1	10586001	10596000	31	0.186825	0.164988
chr1	10587001	10597000	33	0.212851	0.180632
chr1	10588001	10598000	37	0.143719	0.112325
chr1	10589001	10599000	37	0.136548	0.102228
chr1	10590001	10600000	39	0.121604	0.087006
chr1	10591001	10601000	44	0.0938486	0.0652494
chr1	10592001	10602000	44	0.0855079	0.0573541
chr1	10593001	10603000	48	0.0772268	0.051836
chr1	10594001	10604000	57	0.0599224	0.0374656
chr1	10595001	10605000	72	0.0295623	0.0168369
chr1	10596001	10606000	92	0.0172787	0.00824775
chr1	10597001	10607000	101	-0.00997432	-0.009994
chr1	10598001	10608000	98	-0.0131836	-0.0131189
chr1	10599001	10609000	98	-0.015754	-0.0126994
chr1	10600001	10610000	101	-0.0102051	-0.00866181
chr1	10601001	10611000	93	-0.00907178	-0.00757721
chr1	10602001	10612000	91	-0.00949894	-0.00814534
chr1	10603001	10613000	90	-0.00706389	-0.00572624
chr1	10604001	10614000	81	-0.00575921	-0.0032588
chr1	10605001	10615000	67	0.00727526	0.00549806
chr1	10606001	10616000	52	0.0523354	0.0327433
chr1	10607001	10617000	37	0.0879495	0.0498828
chr1	10608001	10618000	31	0.109209	0.0656426
chr1	10609001	10619000	30	0.145934	0.0709379
chr1	10610001	10620000	24	0.160307	0.0784869
chr1	10611001	10621000	24	0.157329	0.0790269
chr1	10612001	10622000	24	0.159685	0.0856722
chr1	10613001	10623000	23	0.172938	0.0950656
chr1	10614001	10624000	26	0.203286	0.111856
chr1	10615001	10625000	23	0.207791	0.117355
chr1	10616001	10626000	21	0.185676	0.0994353
chr1	10617001	10627000	29	0.172583	0.109738
chr1	10618001	10628000	28	0.198824	0.126378
chr1	10619001	10629000	28	0.167983	0.12186
chr1	10620001	10630000	33	0.176386	0.127524
chr1	10621001	10631000	35	0.175748	0.129654
chr1	10622001	10632000	38	0.180873	0.133479
chr1	10623001	10633000	41	0.173442	0.128045
chr1	10624001	10634000	38	0.14106	0.117996
chr1	10625001	10635000	39	0.137618	0.115206
chr1	10626001	10636000	41	0.151583	0.126421
chr1	10627001	10637000	39	0.160303	0.12761
chr1	10628001	10638000	53	0.135194	0.0964379
chr1	10629001	10639000	53	0.128855	0.0977067
chr1	10630001	10640000	50	0.123766	0.0953836
chr1	10631001	10641000	50	0.124017	0.0931791
chr1	10632001	10642000	56	0.112602	0.0835894
chr1	10633001	10643000	64	0.13154	0.0967741
chr1	10634001	10644000	68	0.146052	0.108805
chr1	10635001	10645000	70	0.140711	0.106192
chr1	10636001	10646000	64	0.13623	0.101592
chr1	10637001	10647000	63	0.119403	0.0871816
chr1	10638001	10648000	50	0.132376	0.109313
chr1	10639001	10649000	48	0.145681	0.114186
chr1	10640001	10650000	51	0.126382	0.103401
chr1	10641001	10651000	56	0.131749	0.108214
chr1	10642001	10652000	56	0.16481	0.133018
chr1	10643001	10653000	55	0.180537	0.148837
chr1	10644001	10654000	54	0.191423	0.150939
chr1	10645001	10655000	52	0.218216	0.168548
chr1	10646001	10656000	54	0.223969	0.174834
chr1	10647001	10657000	49	0.240513	0.195156
chr1	10648001	10658000	48	0.242533	0.19698
chr1	10649001	10659000	48	0.237318	0.19278
chr1	10650001	10660000	45	0.257344	0.213054
chr1	10651001	10661000	39	0.273816	0.227473
chr1	10652001	10662000	34	0.26718	0.215754
chr1	10653001	10663000	24	0.285288	0.20973
chr1	10654001	10664000	19	0.270274	0.197735
chr1	10655001	10665000	25	0.280177	0.229792
chr1	10656001	10666000	26	0.285324	0.225541
chr1	10657001	10667000	26	0.285324	0.225541
chr1	10658001	10668000	38	0.306404	0.251459
chr1	10659001	10669000	43	0.342999	0.29116
chr1	10660001	10670000	51	0.348434	0.288583
chr1	10661001	10671000	56	0.352614	0.298335
chr1	10662001	10672000	60	0.375082	0.324221
chr1	10663001	10673000	64	0.38452	0.333402
chr1	10664001	10674000	68	0.385817	0.336294
chr1	10665001	10675000	66	0.390875	0.335948
chr1	10666001	10676000	71	0.393546	0.339419
chr1	10667001	10677000	75	0.395712	0.344058
chr1	10668001	10678000	62	0.402692	0.351468
chr1	10669001	10679000	58	0.401376	0.345202
chr1	10670001	10680000	52	0.422878	0.381156
chr1	10671001	10681000	48	0.436803	0.392907
chr1	10672001	10682000	41	0.440264	0.399052
chr1	10673001	10683000	38	0.441476	0.396616
chr1	10674001	10684000	39	0.437868	0.387808
chr1	10675001	10685000	36	0.447547	0.402326
chr1	10676001	10686000	35	0.458513	0.39289
chr1	10677001	10687000	41	0.420716	0.345512
chr1	10678001	10688000	51	0.395665	0.322529
chr1	10679001	10689000	73	0.374975	0.326633
chr1	10680001	10690000	75	0.369639	0.317159
chr1	10681001	10691000	76	0.354852	0.302809
chr1	10682001	10692000	78	0.343146	0.290018
chr1	10683001	10693000	87	0.324033	0.26936
chr1	10684001	10694000	87	0.315717	0.259312
chr1	10685001	10695000	89	0.309232	0.25156
chr1	10686001	10696000	88	0.295024	0.241915
chr1	10687001	10697000	91	0.288574	0.229748
chr1	10688001	10698000	98	0.272542	0.207485
chr1	10689001	10699000	83	0.211014	0.149852
chr1	10690001	10700000	95	0.164804	0.1319
chr1	10691001	10701000	101	0.175567	0.143984
chr1	10692001	10702000	102	0.199611	0.157794
chr1	10693001	10703000	94	0.204985	0.159083
chr1	10694001	10704000	94	0.208819	0.160541
chr1	10695001	10705000	93	0.191983	0.156386
chr1	10696001	10706000	89	0.186321	0.157441
chr1	10697001	10707000	82	0.167359	0.148629
chr1	10698001	10708000	68	0.167251	0.154773
chr1	10699001	10709000	58	0.176527	0.166971
chr1	10700001	10710000	45	0.178884	0.165018
chr1	10701001	10711000	35	0.15636	0.138857
chr1	10702001	10712000	30	0.0812577	0.0974671
chr1	10703001	10713000	26	0.0682533	0.0850628
chr1	10704001	10714000	21	0.050091	0.0650181
chr1	10705001	10715000	17	0.0218834	0.0361149
chr1	10706001	10716000	15	0.00599494	0.0171033
chr1	10707001	10717000	9	0.0265346	0.0380192
chr1	10708001	10718000	6	0.0457988	0.0493076
chr1	10709001	10719000	6	0.0457988	0.0493076
chr1	10724001	10734000	4	-0.0216216	0.0337531
chr1	10725001	10735000	4	-0.0216216	0.0337531
chr1	10726001	10736000	4	-0.0216216	0.0337531
chr1	10727001	10737000	4	-0.0216216	0.0337531
chr1	10728001	10738000	4	-0.0216216	0.0337531
chr1	10729001	10739000	4	-0.0216216	0.0337531
chr1	10730001	10740000	4	-0.0216216	0.0337531
chr1	10731001	10741000	4	-0.0216216	0.0337531
chr1	10732001	10742000	4	-0.0216216	0.0337531
chr1	10733001	10743000	4	-0.0216216	0.0337531
chr1	10735001	10745000	1	-0.0376633	-0.0376633
chr1	10736001	10746000	3	0.391393	0.327688
chr1	10737001	10747000	7	0.294329	0.187283
chr1	10738001	10748000	15	0.228046	0.140529
chr1	10739001	10749000	16	0.234948	0.156027
chr1	10740001	10750000	20	0.227114	0.153458
chr1	10741001	10751000	26	0.198818	0.130266
chr1	10742001	10752000	36	0.207574	0.15191
chr1	10743001	10753000	42	0.207076	0.156582
chr1	10744001	10754000	44	0.207853	0.155402
chr1	10745001	10755000	51	0.223429	0.168885
chr1	10746001	10756000	56	0.185176	0.141859
chr1	10747001	10757000	58	0.204413	0.159413
chr1	10748001	10758000	53	0.218506	0.171851
chr1	10749001	10759000	57	0.211678	0.163045
chr1	10750001	10760000	58	0.204514	0.156086
chr1	10751001	10761000	55	0.217964	0.168941
chr1	10752001	10762000	47	0.21199	0.160073
chr1	10753001	10763000	48	0.240668	0.165931
chr1	10754001	10764000	46	0.241518	0.167467
chr1	10755001	10765000	41	0.228145	0.149533
chr1	10756001	10766000	35	0.262033	0.175062
chr1	10757001	10767000	31	0.231344	0.144311
chr1	10758001	10768000	39	0.187248	0.100173
chr1	10759001	10769000	41	0.265711	0.151051
chr1	10760001	10770000	39	0.277761	0.162894
chr1	10761001	10771000	42	0.279602	0.163007
chr1	10762001	10772000	44	0.280881	0.160807
chr1	10763001	10773000	47	0.272668	0.161395
chr1	10764001	10774000	55	0.232094	0.136928
chr1	10765001	10775000	56	0.254119	0.148381
chr1	10766001	10776000	61	0.238242	0.141224
chr1	10767001	10777000	77	0.220023	0.148488
chr1	10768001	10778000	73	0.219865	0.164745
chr1	10769001	10779000	74	0.163936	0.12918
chr1	10770001	10780000	74	0.161287	0.126476
chr1	10771001	10781000	68	0.153733	0.122196
chr1	10772001	10782000	66	0.151877	0.122678
chr1	10773001	10783000	56	0.128052	0.107816
chr1	10774001	10784000	48	0.143255	0.126922
chr1	10775001	10785000	49	0.127936	0.123786
chr1	10776001	10786000	44	0.126733	0.125917
chr1	10777001	10787000	39	0.13611	0.15442
chr1	10778001	10788000	37	0.16172	0.177038
chr1	10779001	10789000	32	0.194999	0.208501
chr1	10780001	10790000	36	0.252771	0.24095
chr1	10781001	10791000	37	0.25831	0.244785
chr1	10782001	10792000	43	0.283491	0.253132
chr1	10783001	10793000	48	0.281725	0.252529
chr1	10784001	10794000	58	0.286368	0.254446
chr1	10785001	10795000	59	0.296261	0.255089
chr1	10786001	10796000	63	0.322121	0.27766
chr1	10787001	10797000	51	0.328441	0.279104
chr1	10788001	10798000	72	0.216255	0.179331
chr1	10789001	10799000	83	0.189165	0.154722
chr1	10790001	10800000	85	0.162649	0.136656
chr1	10791001	10801000	96	0.164374	0.145302
chr1	10792001	10802000	96	0.148486	0.135916
chr1	10793001	10803000	93	0.140985	0.130775
chr1	10794001	10804000	90	0.110952	0.110461
chr1	10795001	10805000	88	0.091153	0.101143
chr1	10796001	10806000	85	0.0488451	0.0763447
chr1	10797001	10807000	91	0.0542553	0.0795134
chr1	10798001	10808000	77	0.0778476	0.0999004
chr1	10799001	10809000	75	0.0959812	0.111909
chr1	10800001	10810000	87	0.0866651	0.0997487
chr1	10801001	10811000	87	0.057578	0.066009
chr1	10802001	10812000	92	0.0409415	0.045579
chr1	10803001	10813000	92	0.0372374	0.0406376
chr1	10804001	10814000	86	0.0369994	0.038215
chr1	10805001	10815000	88	0.0371877	0.0356573
chr1	10806001	10816000	91	0.0320771	0.0306009
chr1	10807001	10817000	89	0.0223629	0.0197231
chr1	10808001	10818000	83	0.0167637	0.014821
chr1	10809001	10819000	78	-0.000996081	-0.000736621
chr1	10810001	10820000	67	-0.0105565	-0.00975452
chr1	10811001	10821000	58	0.00326836	-0.000504578
chr1	10812001	10822000	45	0.0121805	0.00585636
chr1	10813001	10823000	43	0.0153241	0.00854036
chr1	10814001	10824000	44	0.0132113	0.00709209
chr1	10815001	10825000	42	0.0232033	0.0176894
chr1	10816001	10826000	49	0.0802369	0.0665798
chr1	10817001	10827000	67	0.204069	0.186958
chr1	10818001	10828000	80	0.271126	0.249083
chr1	10819001	10829000	82	0.304521	0.28589
chr1	10820001	10830000	79	0.328137	0.305836
chr1	10821001	10831000	86	0.340985	0.32132
chr1	10822001	10832000	98	0.351557	0.333991
chr1	10823001	10833000	100	0.350493	0.331681
chr1	10824001	10834000	110	0.333787	0.312989
chr1	10825001	10835000	112	0.32513	0.31123
chr1	10826001	10836000	105	0.329286	0.31517
chr1	10827001	10837000	87	0.302174	0.283924
chr1	10828001	10838000	82	0.232926	0.215937
chr1	10829001	10839000	84	0.192187	0.174906
chr1	10830001	10840000	77	0.187387	0.171653
chr1	10831001	10841000	70	0.149334	0.130977
chr1	10832001	10842000	65	0.0895186	0.0712813
chr1	10833001	10843000	76	0.0853974	0.0697357
chr1	10834001	10844000	80	0.0800476	0.0702855
chr1	10835001	10845000	88	0.0720937	0.0654721
chr1	10836001	10846000	93	0.072768	0.0661712
chr1	10837001	10847000	90	0.0646476	0.061926
chr1	10838001	10848000	82	0.0693744	0.0671775
chr1	10839001	10849000	75	0.0718473	0.0703575
chr1	10840001	10850000	89	0.0566554	0.0586675
chr1	10841001	10851000	89	0.0568699	0.0596659
chr1	10842001	10852000	88	0.0554708	0.0584236
chr1	10843001	10853000	81	0.0460951	0.0513881
chr1	10844001	10854000	66	0.0367469	0.042105
chr1	10845001	10855000	53	0.0348027	0.0390777
chr1	10846001	10856000	47	0.0444777	0.0446091
chr1	10847001	10857000	55	0.0491254	0.0416384
chr1	10848001	10858000	53	0.0587632	0.0509269
chr1	10849001	10859000	51	0.0602073	0.0512994
chr1	10850001	10860000	60	0.12627	0.0946303
chr1	10851001	10861000	62	0.124795	0.09108
chr1	10852001	10862000	62	0.162988	0.11933
chr1	10853001	10863000	60	0.197789	0.146149
chr1	10854001	10864000	70	0.180842	0.131706
chr1	10855001	10865000	79	0.153635	0.108214
chr1	10856001	10866000	82	0.126403	0.0893677
chr1	10857001	10867000	92	0.135048	0.0908005
chr1	10858001	10868000	105	0.207257	0.138266
chr1	10859001	10869000	104	0.215507	0.144518
chr1	10860001	10870000	83	0.247758	0.158756
chr1	10861001	10871000	82	0.309734	0.197521
chr1	10862001	10872000	78	0.308999	0.188237
chr1	10863001	10873000	76	0.305333	0.178438
chr1	10864001	10874000	68	0.330685	0.202501
chr1	10865001	10875000	60	0.361289	0.235993
chr1	10866001	10876000	57	0.41353	0.287902
chr1	10867001	10877000	44	0.528711	0.420464
chr1	10868001	10878000	33	0.626665	0.480693
chr1	10869001	10879000	43	0.642585	0.51249
chr1	10870001	10880000	45	0.638358	0.502299
chr1	10871001	10881000	46	0.599928	0.471844
chr1	10872001	10882000	45	0.595559	0.469071
chr1	10873001	10883000	47	0.573033	0.452692
chr1	10874001	10884000	47	0.57165	0.434594
chr1	10875001	10885000	49	0.547437	0.412388
chr1	10876001	10886000	48	0.533203	0.376159
chr1	10877001	10887000	44	0.496641	0.339511
chr1	10878001	10888000	39	0.44091	0.279443
chr1	10879001	10889000	30	0.258898	0.151721
chr1	10880001	10890000	30	0.227497	0.131614
chr1	10881001	10891000	25	0.150414	0.0776205
chr1	10882001	10892000	33	0.0951504	0.0428928
chr1	10883001	10893000	34	0.0878023	0.0290471
chr1	10884001	10894000	35	0.10211	0.044355
chr1	10885001	10895000	32	0.122945	0.0530094
chr1	10886001	10896000	31	0.130611	0.0714655
chr1	10887001	10897000	30	0.131066	0.073283
chr1	10888001	10898000	31	0.130092	0.0734837
chr1	10889001	10899000	30	0.126898	0.0713839
chr1	10890001	10900000	28	0.0610938	0.042469
chr1	10891001	10901000	29	0.066949	0.049563
chr1	10892001	10902000	20	0.130478	0.0964081
chr1	10893001	10903000	18	0.158191	0.1382
chr1	10894001	10904000	16	0.143942	0.126393
chr1	10895001	10905000	22	0.139022	0.115971
chr1	10896001	10906000	20	0.134836	0.108754
chr1	10897001	10907000	20	0.139935	0.111519
chr1	10898001	10908000	20	0.141623	0.110649
chr1	10899001	10909000	21	0.143267	0.110093
chr1	10900001	10910000	19	0.142047	0.113064
chr1	10901001	10911000	18	0.137715	0.105557
chr1	10902001	10912000	18	0.137715	0.105557
chr1	10903001	10913000	15	0.123077	0.081743
chr1	10904001	10914000	21	0.151879	0.115375
chr1	10905001	10915000	17	0.145147	0.119229
chr1	10906001	10916000	17	0.145147	0.119229
chr1	10907001	10917000	17	0.140439	0.115115
chr1	10908001	10918000	16	0.166269	0.138376
chr1	10909001	10919000	16	0.152761	0.117915
chr1	10910001	10920000	19	0.136371	0.109748
chr1	10911001	10921000	22	0.12676	0.102053
chr1	10912001	10922000	23	0.1286	0.104738
chr1	10913001	10923000	26	0.124868	0.0995779
chr1	10914001	10924000	19	0.0980137	0.0765557
chr1	10915001	10925000	19	0.112267	0.0882062
chr1	10916001	10926000	20	0.107766	0.0859197
chr1	10917001	10927000	22	0.0936899	0.0732857
chr1	10918001	10928000	23	0.0743044	0.0669209
chr1	10919001	10929000	27	0.0708728	0.0654355
chr1	10920001	10930000	31	0.0671823	0.0514171
chr1	10921001	10931000	28	0.0681922	0.0512134
chr1	10922001	10932000	27	0.0634691	0.0470433
chr1	10923001	10933000	24	0.0597005	0.0454215
chr1	10924001	10934000	24	0.0565666	0.0432673
chr1	10925001	10935000	26	0.0921719	0.0675563
chr1	10926001	10936000	25	0.095025	0.0685595
chr1	10927001	10937000	21	0.108033	0.0777209
chr1	10928001	10938000	28	0.170548	0.128471
chr1	10929001	10939000	23	0.230661	0.171339
chr1	10930001	10940000	18	0.292669	0.266643
chr1	10931001	10941000	20	0.315766	0.290531
chr1	10932001	10942000	21	0.308012	0.275604
chr1	10933001	10943000	22	0.300606	0.262033
chr1	10934001	10944000	25	0.291466	0.237695
chr1	10935001	10945000	22	0.280606	0.227346
chr1	10936001	10946000	27	0.261307	0.195017
chr1	10937001	10947000	28	0.251735	0.189799
chr1	10938001	10948000	19	0.23244	0.160238
chr1	10939001	10949000	23	0.204668	0.140983
chr1	10940001	10950000	23	0.158473	0.10652
chr1	10941001	10951000	23	0.103188	0.0660507
chr1	10942001	10952000	25	0.115579	0.0838805
chr1	10943001	10953000	32	0.183074	0.127135
chr1	10944001	10954000	33	0.217143	0.165498
chr1	10945001	10955000	35	0.235859	0.185979
chr1	10946001	10956000	39	0.260772	0.2286
chr1	10947001	10957000	42	0.272251	0.233929
chr1	10948001	10958000	48	0.266107	0.228669
chr1	10949001	10959000	47	0.270228	0.234336
chr1	10950001	10960000	49	0.285025	0.242903
chr1	10951001	10961000	52	0.288899	0.249323
chr1	10952001	10962000	50	0.293814	0.25386
chr1	10953001	10963000	44	0.284311	0.24852
chr1	10954001	10964000	40	0.277929	0.240838
chr1	10955001	10965000	43	0.24735	0.212676
chr1	10956001	10966000	40	0.201687	0.161731
chr1	10957001	10967000	36	0.186729	0.153076
chr1	10958001	10968000	31	0.176288	0.143608
chr1	10959001	10969000	29	0.174393	0.144287
chr1	10960001	10970000	29	0.145568	0.130253
chr1	10961001	10971000	28	0.111547	0.0966439
chr1	10962001	10972000	30	0.112525	0.0978713
chr1	10963001	10973000	32	0.122624	0.10985
chr1	10964001	10974000	38	0.130033	0.112755
chr1	10965001	10975000	37	0.138689	0.119225
chr1	10966001	10976000	39	0.157438	0.127703
chr1	10967001	10977000	42	0.151447	0.120168
chr1	10968001	10978000	45	0.149268	0.104668
chr1	10969001	10979000	48	0.15478	0.0957672
chr1	10970001	10980000	46	0.156803	0.0912371
chr1	10971001	10981000	47	0.163245	0.0812639
chr1	10972001	10982000	47	0.164001	0.0804823
chr1	10973001	10983000	43	0.158479	0.0700773
chr1	10974001	10984000	37	0.142465	0.0513148
chr1	10975001	10985000	35	0.119932	0.034581
chr1	10976001	10986000	29	0.100197	0.0270072
chr1	10977001	10987000	26	0.107939	0.0275607
chr1	10978001	10988000	38	0.0539443	0.0199058
chr1	10979001	10989000	36	0.0227683	0.0062616
chr1	10980001	10990000	38	0.0146455	-0.00199539
chr1	10981001	10991000	37	0.0143215	0.00247244
chr1	10982001	10992000	35	-0.00481362	-0.0119649
chr1	10983001	10993000	39	0.0163538	0.00684153
chr1	10984001	10994000	47	0.032421	0.0185282
chr1	10985001	10995000	45	0.0332025	0.0181069
chr1	10986001	10996000	48	0.0404972	0.0240261
chr1	10987001	10997000	56	0.0595046	0.0410264
chr1	10988001	10998000	44	0.100359	0.0718662
chr1	10989001	10999000	48	0.103855	0.0830821
chr1	10990001	11000000	55	0.0956149	0.0825061
chr1	10991001	11001000	57	0.0951446	0.0875245
chr1	10992001	11002000	60	0.0908333	0.0845302
chr1	10993001	11003000	70	0.0793502	0.0670125
chr1	10994001	11004000	65	0.0764671	0.0660276
chr1	10995001	11005000	69	0.0802858	0.0685682
chr1	10996001	11006000	70	0.076148	0.0653241
chr1	10997001	11007000	62	0.0636972	0.0552979
chr1	10998001	11008000	58	0.0534467	0.0477375
chr1	10999001	11009000	51	0.0453053	0.0397638
chr1	11000001	11010000	40	0.0506887	0.0401478
chr1	11001001	11011000	34	0.0515369	0.0380449
chr1	11002001	11012000	30	0.0573223	0.0414806
chr1	11003001	11013000	16	0.0681417	0.0587352
chr1	11004001	11014000	12	0.0763941	0.0652828
chr1	11005001	11015000	6	0.0539845	0.0526761
chr1	11006001	11016000	2	0.088215	0.088215
chr1	11007001	11017000	6	0.0710546	0.0675823
chr1	11008001	11018000	11	0.0726934	0.0678067
chr1	11009001	11019000	15	0.0727996	0.0672655
chr1	11010001	11020000	18	0.0651801	0.0616806
chr1	11011001	11021000	21	0.0648164	0.060654
chr1	11012001	11022000	28	0.0577886	0.052769
chr1	11013001	11023000	39	0.0734191	0.0777981
chr1	11014001	11024000	40	0.0727366	0.0743232
chr1	11015001	11025000	41	0.06997	0.0721366
chr1	11016001	11026000	43	0.0613031	0.0608904
chr1	11017001	11027000	40	0.0605209	0.0582007
chr1	11018001	11028000	36	0.0570247	0.0535126
chr1	11019001	11029000	35	0.0498235	0.0491506
chr1	11020001	11030000	35	0.0542784	0.0460591
chr1	11021001	11031000	34	0.0556224	0.0442013
chr1	11022001	11032000	31	0.054813	0.0353836
chr1	11023001	11033000	22	0.0024779	-0.0255301
chr1	11024001	11034000	23	0.00164145	-0.0270808
chr1	11025001	11035000	23	-0.00143205	-0.0287177
chr1	11026001	11036000	19	0.00625407	-0.0261909
chr1	11027001	11037000	20	0.0852589	0.0201556
chr1	11028001	11038000	30	0.13336	0.0753249
chr1	11029001	11039000	27	0.159497	0.0815859
chr1	11030001	11040000	28	0.154518	0.0906248
chr1	11031001	11041000	28	0.156246	0.0925777
chr1	11032001	11042000	25	0.174059	0.116391
chr1	11033001	11043000	23	0.194474	0.130946
chr1	11034001	11044000	23	0.19409	0.14928
chr1	11035001	11045000	25	0.29488	0.201916
chr1	11036001	11046000	33	0.311632	0.240878
chr1	11037001	11047000	34	0.284145	0.22913
chr1	11038001	11048000	24	0.295147	0.257451
chr1	11039001	11049000	24	0.295147	0.257451
chr1	11040001	11050000	21	0.318853	0.281728
chr1	11041001	11051000	22	0.344774	0.323836
chr1	11042001	11052000	24	0.366129	0.345438
chr1	11043001	11053000	26	0.370127	0.347839
chr1	11044001	11054000	26	0.381358	0.349892
chr1	11045001	11055000	23	0.342303	0.327641
chr1	11046001	11056000	15	0.336665	0.308977
chr1	11047001	11057000	12	0.369785	0.329471
chr1	11048001	11058000	11	0.390015	0.34271
chr1	11049001	11059000	11	0.390015	0.34271
chr1	11050001	11060000	10	0.405887	0.370461
chr1	11051001	11061000	7	0.388633	0.341081
chr1	11052001	11062000	12	0.277961	0.226704
chr1	11053001	11063000	14	0.207536	0.172784
chr1	11054001	11064000	12	0.209926	0.172191
chr1	11055001	11065000	12	0.209926	0.172191
chr1	11056001	11066000	14	0.224314	0.189072
chr1	11057001	11067000	19	0.182813	0.147613
chr1	11058001	11068000	24	0.231952	0.194484
chr1	11059001	11069000	32	0.275798	0.234722
chr1	11060001	11070000	39	0.315461	0.268265
chr1	11061001	11071000	43	0.303801	0.258461
chr1	11062001	11072000	51	0.278467	0.238647
chr1	11063001	11073000	61	0.270584	0.225297
chr1	11064001	11074000	82	0.240745	0.203649
chr1	11065001	11075000	86	0.237507	0.196281
chr1	11066001	11076000	91	0.230668	0.180135
chr1	11067001	11077000	88	0.233927	0.183206
chr1	11068001	11078000	83	0.224581	0.171797
chr1	11069001	11079000	75	0.205999	0.152209
chr1	11070001	11080000	74	0.172909	0.121887
chr1	11071001	11081000	75	0.169459	0.116176
chr1	11072001	11082000	62	0.158642	0.0997983
chr1	11073001	11083000	53	0.184985	0.123748
chr1	11074001	11084000	37	0.205481	0.11202
chr1	11075001	11085000	35	0.21129	0.118812
chr1	11076001	11086000	31	0.204196	0.131063
chr1	11077001	11087000	38	0.21137	0.145008
chr1	11078001	11088000	44	0.205006	0.138449
chr1	11079001	11089000	54	0.220118	0.157803
chr1	11080001	11090000	55	0.227858	0.174051
chr1	11081001	11091000	52	0.236022	0.188859
chr1	11082001	11092000	52	0.235915	0.188813
chr1	11083001	11093000	55	0.209102	0.161333
chr1	11084001	11094000	60	0.231821	0.184757
chr1	11085001	11095000	63	0.240067	0.195044
chr1	11086001	11096000	63	0.245258	0.199495
chr1	11087001	11097000	56	0.253997	0.209187
chr1	11088001	11098000	52	0.260665	0.221965
chr1	11089001	11099000	44	0.255189	0.214784
chr1	11090001	11100000	43	0.254096	0.210823
chr1	11091001	11101000	51	0.249147	0.202411
chr1	11092001	11102000	58	0.259271	0.206623
chr1	11093001	11103000	58	0.258465	0.207149
chr1	11094001	11104000	60	0.24305	0.196856
chr1	11095001	11105000	59	0.23017	0.182881
chr1	11096001	11106000	56	0.23599	0.187718
chr1	11097001	11107000	54	0.235545	0.185761
chr1	11098001	11108000	52	0.236787	0.185036
chr1	11099001	11109000	50	0.239183	0.185679
chr1	11100001	11110000	48	0.226891	0.180162
chr1	11101001	11111000	45	0.202377	0.154286
chr1	11102001	11112000	52	0.141357	0.106789
chr1	11103001	11113000	60	0.104333	0.0765409
chr1	11104001	11114000	53	0.0496426	0.0396561
chr1	11105001	11115000	49	0.0365073	0.0352264
chr1	11106001	11116000	49	0.0365073	0.0352264
chr1	11107001	11117000	49	0.0365073	0.0352264
chr1	11108001	11118000	51	0.0357163	0.0335804
chr1	11109001	11119000	54	0.0349539	0.0338575
chr1	11110001	11120000	52	0.0193199	0.025162
chr1	11111001	11121000	47	0.0136739	0.0223387
chr1	11112001	11122000	31	0.01319	0.0215179
chr1	11113001	11123000	16	-0.00783152	0.00491495
chr1	11114001	11124000	13	-0.00763315	0.00189768
chr1	11115001	11125000	17	-0.0144286	-0.00407273
chr1	11116001	11126000	18	-0.0147925	-0.00512103
chr1	11117001	11127000	20	0.0106696	0.0203066
chr1	11118001	11128000	19	0.0250722	0.0304315
chr1	11119001	11129000	23	0.0377141	0.0331153
chr1	11120001	11130000	28	0.0437793	0.0382946
chr1	11121001	11131000	30	0.0553667	0.048383
chr1	11122001	11132000	30	0.0523746	0.0459982
chr1	11123001	11133000	29	0.0536568	0.0499414
chr1	11124001	11134000	29	0.051174	0.0496676
chr1	11125001	11135000	51	0.132847	0.130672
chr1	11126001	11136000	55	0.123832	0.123731
chr1	11127001	11137000	56	0.116776	0.11443
chr1	11128001	11138000	61	0.108835	0.107573
chr1	11129001	11139000	64	0.0996973	0.10274
chr1	11130001	11140000	62	0.100925	0.103774
chr1	11131001	11141000	60	0.101435	0.104293
chr1	11132001	11142000	66	0.125093	0.117125
chr1	11133001	11143000	75	0.128501	0.117634
chr1	11134001	11144000	74	0.131356	0.118319
chr1	11135001	11145000	60	0.126568	0.095681
chr1	11136001	11146000	57	0.139962	0.107597
chr1	11137001	11147000	61	0.163903	0.129743
chr1	11138001	11148000	60	0.170786	0.131839
chr1	11139001	11149000	55	0.199263	0.146781
chr1	11140001	11150000	54	0.21512	0.159709
chr1	11141001	11151000	62	0.287781	0.223516
chr1	11142001	11152000	66	0.35775	0.291554
chr1	11143001	11153000	64	0.39428	0.328868
chr1	11144001	11154000	74	0.453481	0.389717
chr1	11145001	11155000	70	0.486889	0.43524
chr1	11146001	11156000	77	0.507176	0.460112
chr1	11147001	11157000	72	0.529458	0.480927
chr1	11148001	11158000	68	0.547573	0.505472
chr1	11149001	11159000	66	0.547222	0.517465
chr1	11150001	11160000	62	0.567169	0.538172
chr1	11151001	11161000	52	0.565735	0.539291
chr1	11152001	11162000	41	0.55042	0.517692
chr1	11153001	11163000	34	0.572135	0.539062
chr1	11154001	11164000	23	0.494461	0.461095
chr1	11155001	11165000	15	0.488763	0.457478
chr1	11156001	11166000	6	0.270364	0.231693
chr1	11157001	11167000	4	0.0883631	0.0773924
chr1	11158001	11168000	3	0.0997658	0.0852455
chr1	11159001	11169000	1	0.199265	0.199265
chr1	11160001	11170000	2	0.192964	0.136053
chr1	11161001	11171000	3	0.190744	0.1534
chr1	11162001	11172000	3	0.190744	0.1534
chr1	11163001	11173000	5	0.232688	0.240864
chr1	11164001	11174000	7	0.24176	0.26048
chr1	11165001	11175000	9	0.356139	0.33393
chr1	11166001	11176000	13	0.423656	0.370737
chr1	11167001	11177000	15	0.445631	0.392222
chr1	11168001	11178000	19	0.490607	0.434291
chr1	11169001	11179000	22	0.523118	0.423789
chr1	11170001	11180000	23	0.47468	0.403307
chr1	11171001	11181000	27	0.465482	0.403018
chr1	11172001	11182000	30	0.4618	0.386898
chr1	11173001	11183000	31	0.430422	0.35164
chr1	11174001	11184000	29	0.439445	0.354545
chr1	11175001	11185000	27	0.426624	0.33703
chr1	11176001	11186000	23	0.406383	0.316765
chr1	11177001	11187000	21	0.391335	0.296278
chr1	11178001	11188000	18	0.31973	0.222847
chr1	11179001	11189000	16	0.205887	0.171157
chr1	11180001	11190000	20	0.215785	0.180022
chr1	11181001	11191000	15	0.123424	0.120462
chr1	11182001	11192000	12	0.109051	0.090122
chr1	11183001	11193000	9	0.133309	0.115938
chr1	11184001	11194000	9	0.133309	0.115938
chr1	11185001	11195000	9	0.133309	0.115938
chr1	11186001	11196000	9	0.133309	0.115938
chr1	11187001	11197000	9	0.133309	0.115938
chr1	11188001	11198000	8	0.130063	0.110729
chr1	11189001	11199000	6	0.172225	0.147913
chr1	11190001	11200000	1	0.0278369	0.0278369
chr1	11191001	11201000	2	0.00835741	0.0075704
chr1	11192001	11202000	3	0.0150165	0.0143259
chr1	11193001	11203000	7	0.00283345	0.00252635
chr1	11194001	11204000	9	0.00801752	0.0286922
chr1	11195001	11205000	11	0.00336438	0.0177348
chr1	11196001	11206000	13	0.00281928	0.0146085
chr1	11197001	11207000	15	0.00438908	0.0150574
chr1	11198001	11208000	20	-0.00243922	0.00339963
chr1	11199001	11209000	22	-0.00449575	0.000220243
chr1	11200001	11210000	26	-0.00965567	-0.00548025
chr1	11201001	11211000	27	-0.00554568	-0.00249507
chr1	11202001	11212000	38	-0.00912784	-0.0062809
chr1	11203001	11213000	39	-0.00596885	-0.00331918
chr1	11204001	11214000	38	-0.00810377	-0.0100626
chr1	11205001	11215000	40	-0.00496812	-0.00655993
chr1	11206001	11216000	40	0.00512821	0.00261399
chr1	11207001	11217000	40	0.0066545	0.00398816
chr1	11208001	11218000	36	0.0094476	0.00847243
chr1	11209001	11219000	35	0.0109713	0.0108299
chr1	11210001	11220000	30	0.0154319	0.016618
chr1	11211001	11221000	31	0.010573	0.01246
chr1	11212001	11222000	20	0.021777	0.0258672
chr1	11213001	11223000	25	0.0318427	0.030549
chr1	11214001	11224000	24	0.0340044	0.032338
chr1	11215001	11225000	20	0.0394361	0.0359638
chr1	11216001	11226000	21	0.0341345	0.0291022
chr1	11217001	11227000	24	0.0436624	0.0336882
chr1	11218001	11228000	30	0.16427	0.105848
chr1	11219001	11229000	45	0.384573	0.26952
chr1	11220001	11230000	63	0.386693	0.288456
chr1	11221001	11231000	70	0.386043	0.28886
chr1	11222001	11232000	83	0.371251	0.286629
chr1	11223001	11233000	79	0.397599	0.318411
chr1	11224001	11234000	79	0.397599	0.318411
chr1	11225001	11235000	83	0.388264	0.308172
chr1	11226001	11236000	83	0.394135	0.305442
chr1	11227001	11237000	80	0.399291	0.315212
chr1	11228001	11238000	80	0.40719	0.309837
chr1	11229001	11239000	76	0.303461	0.216149
chr1	11230001	11240000	69	0.236391	0.150502
chr1	11231001	11241000	72	0.209978	0.115016
chr1	11232001	11242000	73	0.183009	0.0913738
chr1	11233001	11243000	71	0.148897	0.0728881
chr1	11234001	11244000	75	0.182176	0.0866406
chr1	11235001	11245000	71	0.184767	0.0855526
chr1	11236001	11246000	68	0.188836	0.0889284
chr1	11237001	11247000	66	0.194735	0.0892967
chr1	11238001	11248000	59	0.141907	0.0672724
chr1	11239001	11249000	54	0.245911	0.13183
chr1	11240001	11250000	43	0.29427	0.165516
chr1	11241001	11251000	30	0.353816	0.240767
chr1	11242001	11252000	24	0.493573	0.394831
chr1	11243001	11253000	33	0.545897	0.447826
chr1	11244001	11254000	53	0.491679	0.395528
chr1	11245001	11255000	59	0.50095	0.404391
chr1	11246001	11256000	73	0.503657	0.40033
chr1	11247001	11257000	87	0.49223	0.379967
chr1	11248001	11258000	98	0.484667	0.369425
chr1	11249001	11259000	100	0.489469	0.371746
chr1	11250001	11260000	111	0.496525	0.378885
chr1	11251001	11261000	132	0.522533	0.398061
chr1	11252001	11262000	127	0.517827	0.391131
chr1	11253001	11263000	126	0.499644	0.366245
chr1	11254001	11264000	115	0.506725	0.363791
chr1	11255001	11265000	128	0.508613	0.374849
chr1	11256001	11266000	124	0.508976	0.369335
chr1	11257001	11267000	131	0.490166	0.350398
chr1	11258001	11268000	133	0.473932	0.334986
chr1	11259001	11269000	140	0.441026	0.294491
chr1	11260001	11270000	133	0.418928	0.273042
chr1	11261001	11271000	123	0.31962	0.20725
chr1	11262001	11272000	137	0.267807	0.177151
chr1	11263001	11273000	135	0.241005	0.161945
chr1	11264001	11274000	137	0.185699	0.131285
chr1	11265001	11275000	130	0.0855236	0.0647853
chr1	11266001	11276000	139	0.0381201	0.0369315
chr1	11267001	11277000	153	-0.0150766	-0.00371579
chr1	11268001	11278000	150	-0.0260687	-0.0171231
chr1	11269001	11279000	134	-0.036499	-0.0296195
chr1	11270001	11280000	138	-0.0360664	-0.029096
chr1	11271001	11281000	138	-0.0367857	-0.0301956
chr1	11272001	11282000	141	-0.0419908	-0.0375097
chr1	11273001	11283000	137	-0.0415549	-0.0368874
chr1	11274001	11284000	133	-0.0375697	-0.0321435
chr1	11275001	11285000	130	-0.0370493	-0.0308813
chr1	11276001	11286000	137	-0.0401207	-0.0358531
chr1	11277001	11287000	111	-0.0366982	-0.0321867
chr1	11278001	11288000	113	-0.0406927	-0.0344203
chr1	11279001	11289000	118	-0.0406504	-0.0337198
chr1	11280001	11290000	117	-0.0419751	-0.0359492
chr1	11281001	11291000	109	-0.04126	-0.0354678
chr1	11282001	11292000	94	-0.0398941	-0.0321701
chr1	11283001	11293000	102	-0.038985	-0.0324797
chr1	11284001	11294000	97	-0.0381898	-0.033811
chr1	11285001	11295000	95	-0.0362742	-0.0334801
chr1	11286001	11296000	79	-0.0320688	-0.030087
chr1	11287001	11297000	83	-0.0273632	-0.0261166
chr1	11288001	11298000	82	-0.0229263	-0.0222185
chr1	11289001	11299000	82	-0.0226562	-0.0230693
chr1	11290001	11300000	75	-0.0203811	-0.0211444
chr1	11291001	11301000	72	-0.0194612	-0.0199881
chr1	11292001	11302000	66	-0.0176211	-0.0191889
chr1	11293001	11303000	52	-0.0123878	-0.0150099
chr1	11294001	11304000	46	-0.0190892	-0.0198375
chr1	11295001	11305000	43	-0.0232503	-0.0237811
chr1	11296001	11306000	41	-0.0317661	-0.0316673
chr1	11297001	11307000	28	-0.0396275	-0.0386557
chr1	11298001	11308000	17	-0.0557996	-0.0534653
chr1	11299001	11309000	12	-0.0648214	-0.0624752
chr1	11300001	11310000	12	-0.0648214	-0.0624752
chr1	11301001	11311000	20	-0.0443826	-0.0378211
chr1	11302001	11312000	25	-0.0423247	-0.0351384
chr1	11303001	11313000	40	-0.00102811	-0.0140256
chr1	11304001	11314000	52	-0.00585398	-0.0153975
chr1	11305001	11315000	59	-0.00489361	-0.0131447
chr1	11306001	11316000	61	0.00830408	-0.00220155
chr1	11307001	11317000	66	0.0427609	0.0240112
chr1	11308001	11318000	72	0.0695357	0.0433143
chr1	11309001	11319000	75	0.0687772	0.0410369
chr1	11310001	11320000	84	0.101632	0.0564397
chr1	11311001	11321000	85	0.114445	0.0585225
chr1	11312001	11322000	89	0.124277	0.06247
chr1	11313001	11323000	77	0.146019	0.0738498
chr1	11314001	11324000	74	0.19394	0.0940847
chr1	11315001	11325000	69	0.237096	0.102804
chr1	11316001	11326000	84	0.210876	0.0937667
chr1	11317001	11327000	94	0.192537	0.084665
chr1	11318001	11328000	97	0.175236	0.0781236
chr1	11319001	11329000	100	0.205356	0.100695
chr1	11320001	11330000	97	0.195833	0.101809
chr1	11321001	11331000	99	0.235205	0.135893
chr1	11322001	11332000	98	0.271263	0.17153
chr1	11323001	11333000	97	0.272174	0.175571
chr1	11324001	11334000	93	0.274168	0.17903
chr1	11325001	11335000	88	0.283969	0.190156
chr1	11326001	11336000	67	0.336428	0.237077
chr1	11327001	11337000	63	0.388817	0.273003
chr1	11328001	11338000	57	0.427276	0.306554
chr1	11329001	11339000	52	0.417039	0.288116
chr1	11330001	11340000	53	0.410022	0.274345
chr1	11331001	11341000	45	0.403926	0.25077
chr1	11332001	11342000	43	0.365134	0.199709
chr1	11333001	11343000	42	0.360985	0.193896
chr1	11334001	11344000	46	0.347348	0.212956
chr1	11335001	11345000	48	0.359147	0.232051
chr1	11336001	11346000	47	0.368567	0.254786
chr1	11337001	11347000	39	0.321665	0.231626
chr1	11338001	11348000	36	0.300609	0.211268
chr1	11339001	11349000	38	0.297214	0.210713
chr1	11340001	11350000	32	0.287058	0.218099
chr1	11341001	11351000	35	0.265749	0.199976
chr1	11342001	11352000	33	0.286652	0.213649
chr1	11343001	11353000	35	0.297727	0.222516
chr1	11344001	11354000	27	0.316421	0.223128
chr1	11345001	11355000	27	0.295477	0.199946
chr1	11346001	11356000	25	0.292754	0.181302
chr1	11347001	11357000	23	0.340528	0.214259
chr1	11348001	11358000	28	0.355663	0.222198
chr1	11349001	11359000	29	0.388122	0.25837
chr1	11350001	11360000	32	0.385198	0.256947
chr1	11351001	11361000	32	0.447666	0.326416
chr1	11352001	11362000	35	0.448144	0.348843
chr1	11353001	11363000	35	0.450868	0.351316
chr1	11354001	11364000	39	0.486658	0.386353
chr1	11355001	11365000	38	0.501919	0.409405
chr1	11356001	11366000	44	0.515298	0.44108
chr1	11357001	11367000	45	0.505353	0.430158
chr1	11358001	11368000	44	0.500374	0.431108
chr1	11359001	11369000	43	0.4851	0.40558
chr1	11360001	11370000	42	0.494404	0.424453
chr1	11361001	11371000	41	0.4742	0.395863
chr1	11362001	11372000	46	0.415568	0.303488
chr1	11363001	11373000	49	0.390752	0.283999
chr1	11364001	11374000	46	0.32771	0.240964
chr1	11365001	11375000	45	0.310885	0.22992
chr1	11366001	11376000	40	0.245081	0.183563
chr1	11367001	11377000	38	0.243142	0.17955
chr1	11368001	11378000	37	0.227091	0.172383
chr1	11369001	11379000	37	0.230761	0.177434
chr1	11370001	11380000	38	0.236126	0.183257
chr1	11371001	11381000	34	0.237096	0.183784
chr1	11372001	11382000	27	0.3091	0.258928
chr1	11373001	11383000	27	0.371548	0.33071
chr1	11374001	11384000	29	0.396827	0.355882
chr1	11375001	11385000	29	0.387617	0.340433
chr1	11376001	11386000	34	0.405176	0.362962
chr1	11377001	11387000	36	0.409734	0.369478
chr1	11378001	11388000	34	0.428444	0.391794
chr1	11379001	11389000	35	0.404745	0.36561
chr1	11380001	11390000	34	0.362213	0.326304
chr1	11381001	11391000	34	0.344634	0.310345
chr1	11382001	11392000	30	0.323017	0.307223
chr1	11383001	11393000	26	0.272469	0.246913
chr1	11384001	11394000	25	0.239962	0.202129
chr1	11385001	11395000	24	0.245587	0.211095
chr1	11386001	11396000	17	0.130684	0.0989941
chr1	11387001	11397000	15	0.0758797	0.0481583
chr1	11388001	11398000	15	0.0437029	0.0211838
chr1	11389001	11399000	12	0.182777	0.109285
chr1	11390001	11400000	16	0.362403	0.215942
chr1	11391001	11401000	16	0.403473	0.248457
chr1	11392001	11402000	16	0.427164	0.272348
chr1	11393001	11403000	15	0.447279	0.309999
chr1	11394001	11404000	14	0.451908	0.287837
chr1	11395001	11405000	15	0.452529	0.299175
chr1	11396001	11406000	16	0.455843	0.314265
chr1	11397001	11407000	29	0.484565	0.385585
chr1	11398001	11408000	33	0.468078	0.373433
chr1	11399001	11409000	36	0.437813	0.353811
chr1	11400001	11410000	35	0.370844	0.316903
chr1	11401001	11411000	41	0.340611	0.286712
chr1	11402001	11412000	43	0.331071	0.280672
chr1	11403001	11413000	45	0.319473	0.272071
chr1	11404001	11414000	47	0.319922	0.285929
chr1	11405001	11415000	51	0.308726	0.279682
chr1	11406001	11416000	55	0.303456	0.275118
chr1	11407001	11417000	47	0.21175	0.210976
chr1	11408001	11418000	51	0.202007	0.209007
chr1	11409001	11419000	50	0.206264	0.204881
chr1	11410001	11420000	44	0.231955	0.225751
chr1	11411001	11421000	37	0.240608	0.238151
chr1	11412001	11422000	34	0.239269	0.236469
chr1	11413001	11423000	32	0.238189	0.23546
chr1	11414001	11424000	28	0.236861	0.230366
chr1	11415001	11425000	25	0.248495	0.239972
chr1	11416001	11426000	22	0.251138	0.22705
chr1	11417001	11427000	22	0.260554	0.218892
chr1	11418001	11428000	15	0.258501	0.184777
chr1	11419001	11429000	16	0.234285	0.176275
chr1	11420001	11430000	28	0.191695	0.133544
chr1	11421001	11431000	38	0.160294	0.107213
chr1	11422001	11432000	40	0.174489	0.119281
chr1	11423001	11433000	42	0.19497	0.135553
chr1	11424001	11434000	47	0.210174	0.153035
chr1	11425001	11435000	47	0.207997	0.151051
chr1	11426001	11436000	47	0.211658	0.158171
chr1	11427001	11437000	43	0.214497	0.163834
chr1	11428001	11438000	44	0.228934	0.180242
chr1	11429001	11439000	41	0.225192	0.174829
chr1	11430001	11440000	29	0.257879	0.215488
chr1	11431001	11441000	21	0.322769	0.30921
chr1	11432001	11442000	19	0.320016	0.305066
chr1	11433001	11443000	18	0.292189	0.2807
chr1	11434001	11444000	15	0.264479	0.258486
chr1	11435001	11445000	24	0.224885	0.213708
chr1	11436001	11446000	23	0.215226	0.205073
chr1	11437001	11447000	33	0.0975716	0.113596
chr1	11438001	11448000	31	0.0738528	0.0928707
chr1	11439001	11449000	30	0.0740626	0.0945173
chr1	11440001	11450000	34	0.0658218	0.0812448
chr1	11441001	11451000	42	0.0505402	0.0596174
chr1	11442001	11452000	45	0.0446252	0.0548386
chr1	11443001	11453000	45	0.0456248	0.0557918
chr1	11444001	11454000	49	0.0682295	0.0724512
chr1	11445001	11455000	42	0.0487006	0.0462286
chr1	11446001	11456000	53	0.0337447	0.0326465
chr1	11447001	11457000	49	0.0649934	0.0533026
chr1	11448001	11458000	50	0.0659763	0.0536436
chr1	11449001	11459000	54	0.076043	0.0609094
chr1	11450001	11460000	54	0.090447	0.0737561
chr1	11451001	11461000	53	0.0821557	0.0727364
chr1	11452001	11462000	59	0.136195	0.114612
chr1	11453001	11463000	61	0.132352	0.106979
chr1	11454001	11464000	57	0.115173	0.0924116
chr1	11455001	11465000	56	0.12414	0.101894
chr1	11456001	11466000	47	0.158475	0.128356
chr1	11457001	11467000	53	0.180442	0.151655
chr1	11458001	11468000	57	0.180448	0.150896
chr1	11459001	11469000	59	0.170872	0.14414
chr1	11460001	11470000	57	0.161661	0.138648
chr1	11461001	11471000	53	0.16296	0.145121
chr1	11462001	11472000	48	0.0953503	0.106162
chr1	11463001	11473000	45	0.0958534	0.111503
chr1	11464001	11474000	45	0.0933501	0.109588
chr1	11465001	11475000	42	0.0799957	0.0978778
chr1	11466001	11476000	45	0.0794924	0.0976428
chr1	11467001	11477000	35	0.0540187	0.0660271
chr1	11468001	11478000	32	0.0461517	0.060652
chr1	11469001	11479000	29	0.0566349	0.0677214
chr1	11470001	11480000	30	0.0678954	0.0766265
chr1	11471001	11481000	28	0.0832748	0.0897708
chr1	11472001	11482000	26	0.0985542	0.103115
chr1	11473001	11483000	27	0.129941	0.12728
chr1	11474001	11484000	33	0.106223	0.101709
chr1	11475001	11485000	33	0.106223	0.101709
chr1	11476001	11486000	27	0.102634	0.0974641
chr1	11477001	11487000	27	0.122365	0.112786
chr1	11478001	11488000	28	0.151481	0.13536
chr1	11479001	11489000	28	0.157924	0.131799
chr1	11480001	11490000	26	0.17126	0.140643
chr1	11481001	11491000	25	0.211307	0.171699
chr1	11482001	11492000	24	0.210909	0.159398
chr1	11483001	11493000	22	0.192175	0.139109
chr1	11484001	11494000	14	0.280595	0.222954
chr1	11485001	11495000	14	0.280595	0.222954
chr1	11486001	11496000	14	0.280595	0.222954
chr1	11487001	11497000	11	0.285547	0.227517
chr1	11488001	11498000	7	0.311768	0.223086
chr1	11489001	11499000	6	0.331986	0.273305
chr1	11490001	11500000	6	0.351156	0.289234
chr1	11491001	11501000	7	0.318285	0.230879
chr1	11492001	11502000	12	0.228254	0.14147
chr1	11493001	11503000	12	0.228254	0.14147
chr1	11494001	11504000	13	0.207158	0.128496
chr1	11495001	11505000	18	0.199537	0.136785
chr1	11496001	11506000	19	0.186403	0.128155
chr1	11497001	11507000	22	0.182127	0.121533
chr1	11498001	11508000	29	0.255675	0.161139
chr1	11499001	11509000	29	0.240082	0.14108
chr1	11500001	11510000	31	0.222603	0.120394
chr1	11501001	11511000	28	0.207498	0.107839
chr1	11502001	11512000	27	0.232758	0.118669
chr1	11503001	11513000	28	0.227736	0.116511
chr1	11504001	11514000	31	0.244663	0.125157
chr1	11505001	11515000	28	0.268693	0.133869
chr1	11506001	11516000	30	0.282745	0.143176
chr1	11507001	11517000	30	0.270881	0.140395
chr1	11508001	11518000	26	0.201776	0.118651
chr1	11509001	11519000	25	0.21628	0.124865
chr1	11510001	11520000	22	0.225814	0.139306
chr1	11511001	11521000	23	0.252499	0.156677
chr1	11512001	11522000	18	0.268018	0.186765
chr1	11513001	11523000	20	0.266024	0.161456
chr1	11514001	11524000	19	0.251891	0.134966
chr1	11515001	11525000	22	0.300435	0.138786
chr1	11516001	11526000	25	0.273523	0.0939253
chr1	11517001	11527000	29	0.315607	0.089062
chr1	11518001	11528000	32	0.288608	0.0487997
chr1	11519001	11529000	39	0.256371	0.0410479
chr1	11520001	11530000	48	0.272398	0.0615577
chr1	11521001	11531000	60	0.235672	0.0651913
chr1	11522001	11532000	62	0.224878	0.0652866
chr1	11523001	11533000	65	0.193593	0.0630336
chr1	11524001	11534000	67	0.187468	0.0695191
chr1	11525001	11535000	64	0.151218	0.0585022
chr1	11526001	11536000	60	0.152774	0.0689327
chr1	11527001	11537000	55	0.13972	0.0720626
chr1	11528001	11538000	52	0.135481	0.0768059
chr1	11529001	11539000	49	0.125266	0.0784045
chr1	11530001	11540000	43	0.0958857	0.0698293
chr1	11531001	11541000	37	0.0495697	0.049926
chr1	11532001	11542000	41	0.0548264	0.0522564
chr1	11533001	11543000	38	0.0653199	0.0574538
chr1	11534001	11544000	34	0.0559809	0.0500491
chr1	11535001	11545000	32	0.0554091	0.045819
chr1	11536001	11546000	30	0.0594204	0.0419932
chr1	11537001	11547000	28	0.0504958	0.037225
chr1	11538001	11548000	25	0.0618613	0.0464261
chr1	11539001	11549000	22	0.0742706	0.0563906
chr1	11540001	11550000	44	0.145963	0.0953015
chr1	11541001	11551000	43	0.167322	0.117248
chr1	11542001	11552000	42	0.217169	0.14734
chr1	11543001	11553000	46	0.281255	0.202428
chr1	11544001	11554000	47	0.291719	0.214564
chr1	11545001	11555000	48	0.290872	0.213403
chr1	11546001	11556000	50	0.283025	0.207084
chr1	11547001	11557000	52	0.280109	0.207965
chr1	11548001	11558000	52	0.280109	0.207965
chr1	11549001	11559000	51	0.293837	0.222375
chr1	11550001	11560000	29	0.359519	0.299817
chr1	11551001	11561000	26	0.348439	0.286245
chr1	11552001	11562000	26	0.299991	0.241728
chr1	11553001	11563000	19	0.214459	0.165566
chr1	11554001	11564000	17	0.179943	0.139315
chr1	11555001	11565000	21	0.297737	0.215052
chr1	11556001	11566000	22	0.378189	0.273353
chr1	11557001	11567000	23	0.411046	0.273153
chr1	11558001	11568000	23	0.411046	0.273153
chr1	11559001	11569000	29	0.368815	0.252481
chr1	11560001	11570000	32	0.331739	0.236039
chr1	11561001	11571000	30	0.351481	0.25705
chr1	11562001	11572000	25	0.383454	0.291631
chr1	11563001	11573000	31	0.348892	0.265339
chr1	11564001	11574000	31	0.348892	0.265339
chr1	11565001	11575000	27	0.280115	0.218929
chr1	11566001	11576000	26	0.209679	0.165972
chr1	11567001	11577000	23	0.181052	0.155937
chr1	11568001	11578000	23	0.181052	0.155937
chr1	11569001	11579000	16	0.146568	0.130397
chr1	11570001	11580000	10	0.119242	0.103403
chr1	11571001	11581000	9	0.122915	0.104401
chr1	11572001	11582000	9	0.122915	0.104401
chr1	11573001	11583000	3	0.0171469	0.00162141
chr1	11574001	11584000	3	0.0171469	0.00162141
chr1	11575001	11585000	7	0.366776	0.238998
chr1	11576001	11586000	5	0.480076	0.332052
chr1	11577001	11587000	7	0.352396	0.255951
chr1	11578001	11588000	8	0.398533	0.310303
chr1	11579001	11589000	12	0.330229	0.214184
chr1	11580001	11590000	18	0.234153	0.154606
chr1	11581001	11591000	19	0.232503	0.155546
chr1	11582001	11592000	20	0.282684	0.181598
chr1	11583001	11593000	26	0.511015	0.344498
chr1	11584001	11594000	28	0.556826	0.384669
chr1	11585001	11595000	23	0.571927	0.396107
chr1	11586001	11596000	29	0.550377	0.390067
chr1	11587001	11597000	37	0.590541	0.459941
chr1	11588001	11598000	57	0.620263	0.522806
chr1	11589001	11599000	55	0.635523	0.564435
chr1	11590001	11600000	52	0.654941	0.604482
chr1	11591001	11601000	54	0.659689	0.617952
chr1	11592001	11602000	55	0.657359	0.608026
chr1	11593001	11603000	57	0.624918	0.567996
chr1	11594001	11604000	62	0.619968	0.569846
chr1	11595001	11605000	66	0.617094	0.565141
chr1	11596001	11606000	60	0.629061	0.584963
chr1	11597001	11607000	50	0.635848	0.585211
chr1	11598001	11608000	34	0.596067	0.459877
chr1	11599001	11609000	46	0.555693	0.355236
chr1	11600001	11610000	45	0.578438	0.375277
chr1	11601001	11611000	45	0.548684	0.328407
chr1	11602001	11612000	44	0.546225	0.322807
chr1	11603001	11613000	37	0.521102	0.268062
chr1	11604001	11614000	34	0.454422	0.192419
chr1	11605001	11615000	30	0.422124	0.152448
chr1	11606001	11616000	33	0.458921	0.185923
chr1	11607001	11617000	36	0.461518	0.196466
chr1	11608001	11618000	31	0.47988	0.233052
chr1	11609001	11619000	18	0.492592	0.290044
chr1	11610001	11620000	17	0.457121	0.238559
chr1	11611001	11621000	14	0.502915	0.289701
chr1	11612001	11622000	13	0.507525	0.298621
chr1	11613001	11623000	13	0.486055	0.305574
chr1	11614001	11624000	12	0.421889	0.290441
chr1	11615001	11625000	14	0.402643	0.281422
chr1	11616001	11626000	11	0.320434	0.216169
chr1	11617001	11627000	8	0.258402	0.180071
chr1	11618001	11628000	9	0.250105	0.181622
chr1	11619001	11629000	9	0.251082	0.193895
chr1	11620001	11630000	10	0.247615	0.168741
chr1	11621001	11631000	10	0.247615	0.168741
chr1	11622001	11632000	11	0.232921	0.154391
chr1	11623001	11633000	15	0.186549	0.110306
chr1	11624001	11634000	14	0.167015	0.0971991
chr1	11625001	11635000	13	0.119045	0.0675128
chr1	11626001	11636000	16	0.124305	0.0749116
chr1	11627001	11637000	16	0.124305	0.0749116
chr1	11628001	11638000	15	0.117421	0.0669704
chr1	11629001	11639000	14	0.113705	0.0615059
chr1	11630001	11640000	12	0.12225	0.0779656
chr1	11631001	11641000	12	0.12225	0.0779656
chr1	11632001	11642000	11	0.13019	0.0840633
chr1	11633001	11643000	6	0.195569	0.150639
chr1	11634001	11644000	4	0.123634	0.0731022
chr1	11635001	11645000	6	0.0747531	0.0452843
chr1	11636001	11646000	8	0.167843	0.139737
chr1	11637001	11647000	10	0.249654	0.217538
chr1	11638001	11648000	11	0.255189	0.227477
chr1	11639001	11649000	11	0.255189	0.227477
chr1	11640001	11650000	12	0.237047	0.204975
chr1	11641001	11651000	17	0.199539	0.155885
chr1	11642001	11652000	19	0.217261	0.165804
chr1	11643001	11653000	22	0.226172	0.166068
chr1	11644001	11654000	27	0.249304	0.176484
chr1	11645001	11655000	26	0.27672	0.202067
chr1	11646001	11656000	22	0.277866	0.184461
chr1	11647001	11657000	35	0.176062	0.112529
chr1	11648001	11658000	34	0.171842	0.106225
chr1	11649001	11659000	34	0.171842	0.106225
chr1	11650001	11660000	33	0.177414	0.110733
chr1	11651001	11661000	39	0.175161	0.115111
chr1	11652001	11662000	41	0.180676	0.117716
chr1	11653001	11663000	39	0.173328	0.116918
chr1	11654001	11664000	39	0.162921	0.110706
chr1	11655001	11665000	42	0.17183	0.112897
chr1	11656001	11666000	41	0.173618	0.116346
chr1	11657001	11667000	28	0.202663	0.136758
chr1	11658001	11668000	29	0.212848	0.148303
chr1	11659001	11669000	32	0.232257	0.174265
chr1	11660001	11670000	33	0.226254	0.168938
chr1	11661001	11671000	26	0.264696	0.209251
chr1	11662001	11672000	22	0.256808	0.209239
chr1	11663001	11673000	21	0.257935	0.207933
chr1	11664001	11674000	19	0.217999	0.183825
chr1	11665001	11675000	16	0.23045	0.19394
chr1	11666001	11676000	16	0.23045	0.19394
chr1	11667001	11677000	14	0.257878	0.221865
chr1	11668001	11678000	17	0.226241	0.183373
chr1	11669001	11679000	18	0.151336	0.106475
chr1	11670001	11680000	27	0.145348	0.107748
chr1	11671001	11681000	23	0.126245	0.0877457
chr1	11672001	11682000	25	0.140755	0.103619
chr1	11673001	11683000	43	0.108393	0.0778827
chr1	11674001	11684000	43	0.108015	0.0788644
chr1	11675001	11685000	47	0.119118	0.08698
chr1	11676001	11686000	52	0.111438	0.0820981
chr1	11677001	11687000	56	0.107319	0.0794231
chr1	11678001	11688000	55	0.110572	0.0863874
chr1	11679001	11689000	56	0.154546	0.120873
chr1	11680001	11690000	48	0.169011	0.12939
chr1	11681001	11691000	52	0.164087	0.123486
chr1	11682001	11692000	58	0.163744	0.111732
chr1	11683001	11693000	42	0.213636	0.1449
chr1	11684001	11694000	45	0.203515	0.140639
chr1	11685001	11695000	42	0.187906	0.120228
chr1	11686001	11696000	43	0.222053	0.145289
chr1	11687001	11697000	48	0.247675	0.171849
chr1	11688001	11698000	49	0.271154	0.19242
chr1	11689001	11699000	54	0.266195	0.187216
chr1	11690001	11700000	62	0.291602	0.214394
chr1	11691001	11701000	67	0.308738	0.232547
chr1	11692001	11702000	59	0.319495	0.253375
chr1	11693001	11703000	57	0.319441	0.255883
chr1	11694001	11704000	51	0.360458	0.280486
chr1	11695001	11705000	48	0.369213	0.300272
chr1	11696001	11706000	42	0.378312	0.310337
chr1	11697001	11707000	36	0.378242	0.316463
chr1	11698001	11708000	44	0.367873	0.308869
chr1	11699001	11709000	39	0.365334	0.322065
chr1	11700001	11710000	36	0.351483	0.323219
chr1	11701001	11711000	32	0.360316	0.338295
chr1	11702001	11712000	37	0.365406	0.341584
chr1	11703001	11713000	47	0.356392	0.334324
chr1	11704001	11714000	54	0.347699	0.327382
chr1	11705001	11715000	60	0.346894	0.329258
chr1	11706001	11716000	62	0.340507	0.322024
chr1	11707001	11717000	60	0.351544	0.329328
chr1	11708001	11718000	51	0.336119	0.310464
chr1	11709001	11719000	48	0.322869	0.29258
chr1	11710001	11720000	42	0.303652	0.270085
chr1	11711001	11721000	41	0.308268	0.270617
chr1	11712001	11722000	38	0.289862	0.255156
chr1	11713001	11723000	29	0.274911	0.234312
chr1	11714001	11724000	23	0.267745	0.217539
chr1	11715001	11725000	20	0.188834	0.154117
chr1	11716001	11726000	22	0.198868	0.148389
chr1	11717001	11727000	23	0.276122	0.176098
chr1	11718001	11728000	23	0.292683	0.183686
chr1	11719001	11729000	25	0.304619	0.191229
chr1	11720001	11730000	27	0.316568	0.194778
chr1	11721001	11731000	27	0.314694	0.196803
chr1	11722001	11732000	29	0.316431	0.211216
chr1	11723001	11733000	33	0.271539	0.203087
chr1	11724001	11734000	34	0.277781	0.216212
chr1	11725001	11735000	38	0.301399	0.236128
chr1	11726001	11736000	41	0.316615	0.270552
chr1	11727001	11737000	39	0.284792	0.255752
chr1	11728001	11738000	42	0.308892	0.287619
chr1	11729001	11739000	47	0.336803	0.308977
chr1	11730001	11740000	44	0.341467	0.319383
chr1	11731001	11741000	41	0.310082	0.305237
chr1	11732001	11742000	37	0.317211	0.305117
chr1	11733001	11743000	32	0.377054	0.329343
chr1	11734001	11744000	30	0.375111	0.323864
chr1	11735001	11745000	24	0.364747	0.332137
chr1	11736001	11746000	17	0.356578	0.321133
chr1	11737001	11747000	17	0.356578	0.321133
chr1	11738001	11748000	11	0.310381	0.26739
chr1	11739001	11749000	4	-0.00757559	-0.00711227
chr1	11740001	11750000	5	0.209568	0.113595
chr1	11741001	11751000	8	0.269085	0.166318
chr1	11742001	11752000	11	0.211084	0.110086
chr1	11743001	11753000	13	0.170876	0.0851554
chr1	11744001	11754000	15	0.270103	0.153488
chr1	11745001	11755000	14	0.284549	0.162106
chr1	11746001	11756000	14	0.284549	0.162106
chr1	11747001	11757000	17	0.297599	0.173993
chr1	11748001	11758000	17	0.297599	0.173993
chr1	11749001	11759000	15	0.326107	0.198384
chr1	11750001	11760000	14	0.292549	0.169952
chr1	11751001	11761000	10	0.297454	0.166016
chr1	11752001	11762000	7	0.371492	0.254251
chr1	11753001	11763000	7	0.494167	0.413196
chr1	11754001	11764000	5	0.436335	0.339416
chr1	11755001	11765000	5	0.436335	0.339416
chr1	11756001	11766000	5	0.436335	0.339416
chr1	11757001	11767000	2	0.514449	0.504345
chr1	11758001	11768000	3	0.543703	0.535038
chr1	11759001	11769000	3	0.543703	0.535038
chr1	11760001	11770000	4	0.557569	0.550385
chr1	11761001	11771000	6	0.512925	0.469777
chr1	11762001	11772000	6	0.512925	0.469777
chr1	11763001	11773000	4	0.512144	0.452493
chr1	11764001	11774000	5	0.448595	0.353315
chr1	11765001	11775000	5	0.448595	0.353315
chr1	11766001	11776000	7	0.46492	0.336522
chr1	11767001	11777000	9	0.417015	0.26838
chr1	11768001	11778000	8	0.378879	0.227374
chr1	11769001	11779000	8	0.378879	0.227374
chr1	11770001	11780000	14	0.32514	0.197657
chr1	11771001	11781000	18	0.298481	0.176622
chr1	11772001	11782000	23	0.298399	0.192732
chr1	11773001	11783000	25	0.289609	0.188452
chr1	11774001	11784000	30	0.293138	0.185218
chr1	11775001	11785000	35	0.263046	0.161082
chr1	11776001	11786000	38	0.245373	0.161825
chr1	11777001	11787000	51	0.226591	0.143011
chr1	11778001	11788000	56	0.222309	0.144018
chr1	11779001	11789000	64	0.235277	0.166693
chr1	11780001	11790000	72	0.207967	0.148867
chr1	11781001	11791000	81	0.190452	0.133595
chr1	11782001	11792000	103	0.164522	0.123134
chr1	11783001	11793000	109	0.169758	0.122579
chr1	11784001	11794000	104	0.166356	0.120234
chr1	11785001	11795000	101	0.169448	0.122567
chr1	11786001	11796000	105	0.15293	0.108567
chr1	11787001	11797000	96	0.175599	0.120198
chr1	11788001	11798000	94	0.177789	0.11991
chr1	11789001	11799000	91	0.167732	0.101483
chr1	11790001	11800000	80	0.177059	0.106931
chr1	11791001	11801000	76	0.271296	0.16726
chr1	11792001	11802000	58	0.386313	0.232674
chr1	11793001	11803000	60	0.400652	0.250948
chr1	11794001	11804000	73	0.426744	0.292838
chr1	11795001	11805000	88	0.442968	0.322386
chr1	11796001	11806000	87	0.480013	0.368612
chr1	11797001	11807000	94	0.499047	0.387016
chr1	11798001	11808000	98	0.503749	0.394647
chr1	11799001	11809000	104	0.514073	0.414344
chr1	11800001	11810000	109	0.522154	0.425361
chr1	11801001	11811000	103	0.513736	0.414178
chr1	11802001	11812000	101	0.503676	0.39713
chr1	11803001	11813000	98	0.499143	0.390687
chr1	11804001	11814000	100	0.479658	0.351525
chr1	11805001	11815000	100	0.439115	0.29398
chr1	11806001	11816000	111	0.391108	0.247261
chr1	11807001	11817000	112	0.342765	0.2133
chr1	11808001	11818000	115	0.330632	0.201581
chr1	11809001	11819000	111	0.285396	0.170943
chr1	11810001	11820000	116	0.227571	0.144445
chr1	11811001	11821000	125	0.19368	0.128944
chr1	11812001	11822000	118	0.185659	0.125165
chr1	11813001	11823000	111	0.190434	0.126791
chr1	11814001	11824000	95	0.170903	0.115193
chr1	11815001	11825000	78	0.192101	0.124983
chr1	11816001	11826000	60	0.195482	0.130766
chr1	11817001	11827000	49	0.235876	0.147203
chr1	11818001	11828000	47	0.200386	0.119809
chr1	11819001	11829000	41	0.234087	0.133263
chr1	11820001	11830000	27	0.241791	0.129484
chr1	11821001	11831000	17	0.381518	0.200139
chr1	11822001	11832000	17	0.381518	0.200139
chr1	11823001	11833000	18	0.362285	0.187097
chr1	11824001	11834000	19	0.360052	0.184589
chr1	11825001	11835000	28	0.281174	0.165823
chr1	11826001	11836000	29	0.284492	0.166625
chr1	11827001	11837000	26	0.222638	0.129532
chr1	11828001	11838000	18	0.224509	0.158759
chr1	11829001	11839000	17	0.174852	0.132285
chr1	11830001	11840000	18	0.220409	0.155032
chr1	11831001	11841000	19	0.222357	0.144519
chr1	11832001	11842000	24	0.227023	0.130408
chr1	11833001	11843000	27	0.317009	0.189449
chr1	11834001	11844000	27	0.307106	0.183003
chr1	11835001	11845000	21	0.364941	0.187833
chr1	11836001	11846000	20	0.365355	0.189182
chr1	11837001	11847000	22	0.376213	0.199741
chr1	11838001	11848000	26	0.413235	0.242281
chr1	11839001	11849000	27	0.424362	0.255167
chr1	11840001	11850000	31	0.366633	0.210829
chr1	11841001	11851000	26	0.37006	0.220258
chr1	11842001	11852000	21	0.381889	0.254418
chr1	11843001	11853000	17	0.319368	0.199533
chr1	11844001	11854000	16	0.336255	0.214166
chr1	11845001	11855000	15	0.393114	0.264459
chr1	11846001	11856000	24	0.499379	0.429836
chr1	11847001	11857000	29	0.540147	0.492068
chr1	11848001	11858000	36	0.53281	0.485814
chr1	11849001	11859000	46	0.535568	0.495067
chr1	11850001	11860000	42	0.570749	0.535976
chr1	11851001	11861000	42	0.570749	0.535976
chr1	11852001	11862000	42	0.570749	0.535976
chr1	11853001	11863000	42	0.570749	0.535976
chr1	11854001	11864000	42	0.570749	0.535976
chr1	11855001	11865000	40	0.575282	0.545787
chr1	11856001	11866000	30	0.551356	0.51629
chr1	11857001	11867000	23	0.514993	0.474963
chr1	11858001	11868000	12	0.510874	0.483318
chr1	11859001	11869000	1	-0.074174	-0.074174
chr1	11861001	11871000	1	0.145638	0.145638
chr1	11862001	11872000	3	0.0138447	0.0211292
chr1	11863001	11873000	6	0.223223	0.229165
chr1	11864001	11874000	7	0.280228	0.289581
chr1	11865001	11875000	8	0.323855	0.334893
chr1	11866001	11876000	9	0.369194	0.375919
chr1	11867001	11877000	9	0.369194	0.375919
chr1	11868001	11878000	9	0.369194	0.375919
chr1	11869001	11879000	16	0.478789	0.448158
chr1	11870001	11880000	18	0.436377	0.393134
chr1	11871001	11881000	20	0.447979	0.413698
chr1	11872001	11882000	21	0.450301	0.420069
chr1	11873001	11883000	22	0.434715	0.409383
chr1	11874001	11884000	24	0.40586	0.387173
chr1	11875001	11885000	28	0.322984	0.313589
chr1	11876001	11886000	36	0.320586	0.319003
chr1	11877001	11887000	39	0.302675	0.303451
chr1	11878001	11888000	40	0.297384	0.298785
chr1	11879001	11889000	36	0.252102	0.260559
chr1	11880001	11890000	39	0.254121	0.269388
chr1	11881001	11891000	44	0.221378	0.235752
chr1	11882001	11892000	48	0.210514	0.22376
chr1	11883001	11893000	53	0.18573	0.196382
chr1	11884001	11894000	54	0.182057	0.192504
chr1	11885001	11895000	61	0.179519	0.189879
chr1	11886001	11896000	54	0.143304	0.150905
chr1	11887001	11897000	58	0.169853	0.167791
chr1	11888001	11898000	59	0.171546	0.171942
chr1	11889001	11899000	56	0.160772	0.15944
chr1	11890001	11900000	53	0.154873	0.154644
chr1	11891001	11901000	51	0.178138	0.170247
chr1	11892001	11902000	50	0.195542	0.179158
chr1	11893001	11903000	44	0.215031	0.194746
chr1	11894001	11904000	46	0.203075	0.184156
chr1	11895001	11905000	47	0.238039	0.206631
chr1	11896001	11906000	49	0.235934	0.203796
chr1	11897001	11907000	52	0.215699	0.203495
chr1	11898001	11908000	54	0.217989	0.206628
chr1	11899001	11909000	62	0.226658	0.217438
chr1	11900001	11910000	63	0.230223	0.221347
chr1	11901001	11911000	64	0.228894	0.228035
chr1	11902001	11912000	62	0.222492	0.229108
chr1	11903001	11913000	63	0.229194	0.236754
chr1	11904001	11914000	63	0.239743	0.247626
chr1	11905001	11915000	58	0.244865	0.261362
chr1	11906001	11916000	69	0.268378	0.286637
chr1	11907001	11917000	59	0.274913	0.292351
chr1	11908001	11918000	55	0.276478	0.293509
chr1	11909001	11919000	47	0.273735	0.294038
chr1	11910001	11920000	44	0.277142	0.296743
chr1	11911001	11921000	37	0.269707	0.289476
chr1	11912001	11922000	36	0.273673	0.287174
chr1	11913001	11923000	35	0.248746	0.266101
chr1	11914001	11924000	37	0.268851	0.278212
chr1	11915001	11925000	38	0.25728	0.262371
chr1	11916001	11926000	26	0.218691	0.207814
chr1	11917001	11927000	33	0.205891	0.192051
chr1	11918001	11928000	37	0.192711	0.184285
chr1	11919001	11929000	42	0.173999	0.164317
chr1	11920001	11930000	59	0.131741	0.127898
chr1	11921001	11931000	70	0.115055	0.112764
chr1	11922001	11932000	76	0.100011	0.100332
chr1	11923001	11933000	84	0.0847682	0.0858564
chr1	11924001	11934000	80	0.0584239	0.0597879
chr1	11925001	11935000	74	0.0629229	0.0531155
chr1	11926001	11936000	75	0.0775524	0.0604093
chr1	11927001	11937000	73	0.0725047	0.0532138
chr1	11928001	11938000	78	0.0599076	0.0401538
chr1	11929001	11939000	81	0.0695394	0.0476912
chr1	11930001	11940000	69	0.0768694	0.0460949
chr1	11931001	11941000	69	0.0719273	0.039449
chr1	11932001	11942000	68	0.0915446	0.0463693
chr1	11933001	11943000	59	0.124727	0.06242
chr1	11934001	11944000	62	0.116424	0.0580905
chr1	11935001	11945000	62	0.0796463	0.0418542
chr1	11936001	11946000	61	0.0516987	0.0295606
chr1	11937001	11947000	61	0.0435135	0.0288562
chr1	11938001	11948000	59	0.0697943	0.0503209
chr1	11939001	11949000	64	0.0551013	0.0446931
chr1	11940001	11950000	65	0.0612121	0.051932
chr1	11941001	11951000	57	0.0774927	0.061156
chr1	11942001	11952000	53	0.0634074	0.0585347
chr1	11943001	11953000	52	0.0516973	0.0506011
chr1	11944001	11954000	49	0.0581565	0.0553847
chr1	11945001	11955000	48	0.0571256	0.0554691
chr1	11946001	11956000	46	0.0606357	0.0578234
chr1	11947001	11957000	41	0.0637626	0.058888
chr1	11948001	11958000	43	0.0530295	0.0457412
chr1	11949001	11959000	34	0.0579304	0.0542765
chr1	11950001	11960000	42	0.192381	0.136213
chr1	11951001	11961000	41	0.214264	0.154759
chr1	11952001	11962000	39	0.221595	0.166951
chr1	11953001	11963000	40	0.22898	0.173929
chr1	11954001	11964000	37	0.244337	0.190213
chr1	11955001	11965000	36	0.259277	0.200502
chr1	11956001	11966000	39	0.249421	0.197295
chr1	11957001	11967000	45	0.231209	0.187398
chr1	11958001	11968000	49	0.234172	0.202077
chr1	11959001	11969000	53	0.231391	0.199682
chr1	11960001	11970000	44	0.1615	0.158782
chr1	11961001	11971000	45	0.152722	0.15111
chr1	11962001	11972000	46	0.151844	0.150312
chr1	11963001	11973000	49	0.149711	0.144932
chr1	11964001	11974000	52	0.146578	0.143136
chr1	11965001	11975000	51	0.146697	0.144515
chr1	11966001	11976000	47	0.146787	0.144419
chr1	11967001	11977000	41	0.150822	0.147544
chr1	11968001	11978000	28	0.150688	0.146108
chr1	11969001	11979000	20	0.145816	0.141297
chr1	11970001	11980000	15	0.145545	0.137976
chr1	11971001	11981000	14	0.127818	0.121093
chr1	11972001	11982000	19	0.0894934	0.0764751
chr1	11973001	11983000	17	0.0548383	0.0489915
chr1	11974001	11984000	15	0.034791	0.0234234
chr1	11975001	11985000	16	0.0353486	0.024635
chr1	11976001	11986000	20	0.0400791	0.0329685
chr1	11977001	11987000	24	0.0381492	0.0325138
chr1	11978001	11988000	30	0.0322955	0.0258214
chr1	11979001	11989000	39	0.020337	0.0136452
chr1	11980001	11990000	42	0.0274535	0.0180438
chr1	11981001	11991000	49	0.0236572	0.0143446
chr1	11982001	11992000	48	0.0324539	0.0218216
chr1	11983001	11993000	60	0.0650564	0.0561133
chr1	11984001	11994000	72	0.0721544	0.0640853
chr1	11985001	11995000	75	0.0725065	0.0636167
chr1	11986001	11996000	71	0.0732151	0.0634654
chr1	11987001	11997000	68	0.0754658	0.0639386
chr1	11988001	11998000	62	0.0815389	0.070218
chr1	11989001	11999000	53	0.0951951	0.0867169
chr1	11990001	12000000	51	0.0928565	0.0862921
chr1	11991001	12001000	42	0.110137	0.104602
chr1	11992001	12002000	38	0.114513	0.0993036
chr1	11993001	12003000	24	0.0839733	0.0608529
chr1	11994001	12004000	10	0.0597265	0.0207567
chr1	11995001	12005000	7	0.0400587	-0.00422862
chr1	11996001	12006000	10	0.0184823	-0.0155134
chr1	11997001	12007000	10	0.0121806	-0.0164447
chr1	11998001	12008000	12	0.00805256	-0.0199127
chr1	11999001	12009000	17	0.00234718	-0.0219418
chr1	12000001	12010000	17	-0.0079875	-0.0259381
chr1	12001001	12011000	19	-0.00990694	-0.0271291
chr1	12002001	12012000	17	-0.0079875	-0.0259381
chr1	12003001	12013000	22	0.105628	0.00424077
chr1	12004001	12014000	28	0.0983872	0.0131193
chr1	12005001	12015000	35	0.115078	0.0391053
chr1	12006001	12016000	38	0.14152	0.0672413
chr1	12007001	12017000	41	0.147494	0.0764798
chr1	12008001	12018000	45	0.143836	0.0855561
chr1	12009001	12019000	49	0.145927	0.0969869
chr1	12010001	12020000	52	0.141222	0.092092
chr1	12011001	12021000	63	0.140982	0.087724
chr1	12012001	12022000	67	0.150179	0.0915604
chr1	12013001	12023000	63	0.134624	0.0873504
chr1	12014001	12024000	59	0.152336	0.0975577
chr1	12015001	12025000	54	0.168103	0.101485
chr1	12016001	12026000	53	0.159614	0.0974641
chr1	12017001	12027000	61	0.167864	0.111484
chr1	12018001	12028000	75	0.138928	0.0978622
chr1	12019001	12029000	74	0.141149	0.103351
chr1	12020001	12030000	75	0.152102	0.115981
chr1	12021001	12031000	69	0.161549	0.136889
chr1	12022001	12032000	88	0.230161	0.184616
chr1	12023001	12033000	95	0.220235	0.179232
chr1	12024001	12034000	94	0.218153	0.180421
chr1	12025001	12035000	103	0.210191	0.180996
chr1	12026001	12036000	112	0.218827	0.195892
chr1	12027001	12037000	106	0.232317	0.212524
chr1	12028001	12038000	93	0.271953	0.254219
chr1	12029001	12039000	97	0.263289	0.245491
chr1	12030001	12040000	95	0.269593	0.248791
chr1	12031001	12041000	92	0.27507	0.25343
chr1	12032001	12042000	71	0.215961	0.231223
chr1	12033001	12043000	65	0.226155	0.243811
chr1	12034001	12044000	68	0.224474	0.239096
chr1	12035001	12045000	59	0.253498	0.256865
chr1	12036001	12046000	49	0.252723	0.241563
chr1	12037001	12047000	46	0.236414	0.21181
chr1	12038001	12048000	42	0.235607	0.198783
chr1	12039001	12049000	31	0.293662	0.242385
chr1	12040001	12050000	32	0.27183	0.219417
chr1	12041001	12051000	29	0.263225	0.204431
chr1	12042001	12052000	33	0.278058	0.217441
chr1	12043001	12053000	38	0.271869	0.196752
chr1	12044001	12054000	39	0.257583	0.182899
chr1	12045001	12055000	37	0.227692	0.161029
chr1	12046001	12056000	44	0.207863	0.158285
chr1	12047001	12057000	43	0.192286	0.145959
chr1	12048001	12058000	42	0.168818	0.132481
chr1	12049001	12059000	41	0.15907	0.125668
chr1	12050001	12060000	39	0.162238	0.120903
chr1	12051001	12061000	49	0.162915	0.117652
chr1	12052001	12062000	48	0.182141	0.129261
chr1	12053001	12063000	45	0.181824	0.135908
chr1	12054001	12064000	45	0.170272	0.128673
chr1	12055001	12065000	47	0.15739	0.119165
chr1	12056001	12066000	41	0.135793	0.0973865
chr1	12057001	12067000	57	0.118366	0.0954296
chr1	12058001	12068000	62	0.113267	0.0926464
chr1	12059001	12069000	66	0.110258	0.0912536
chr1	12060001	12070000	65	0.111102	0.0951877
chr1	12061001	12071000	61	0.106408	0.0938504
chr1	12062001	12072000	57	0.0658	0.0611052
chr1	12063001	12073000	56	0.0637253	0.0598942
chr1	12064001	12074000	54	0.0716429	0.0703277
chr1	12065001	12075000	53	0.0837761	0.0796896
chr1	12066001	12076000	58	0.0712636	0.0680323
chr1	12067001	12077000	43	0.0629567	0.0592781
chr1	12068001	12078000	47	0.0479484	0.0456776
chr1	12069001	12079000	49	0.0426875	0.0379808
chr1	12070001	12080000	58	0.043489	0.0382494
chr1	12071001	12081000	53	0.0377571	0.0315746
chr1	12072001	12082000	53	0.0386654	0.0327072
chr1	12073001	12083000	52	0.0285142	0.0248817
chr1	12074001	12084000	53	0.0192499	0.014784
chr1	12075001	12085000	57	0.00897018	0.00808349
chr1	12076001	12086000	56	0.0138872	0.00926523
chr1	12077001	12087000	56	0.0151343	0.00987501
chr1	12078001	12088000	49	0.027541	0.0276513
chr1	12079001	12089000	43	0.0301565	0.0316754
chr1	12080001	12090000	35	0.0287401	0.0396882
chr1	12081001	12091000	38	0.0341295	0.0487465
chr1	12082001	12092000	40	0.0407631	0.0646308
chr1	12083001	12093000	37	0.0481639	0.0729964
chr1	12084001	12094000	38	0.0537788	0.079946
chr1	12085001	12095000	36	0.069962	0.107003
chr1	12086001	12096000	30	0.112509	0.161584
chr1	12087001	12097000	33	0.102745	0.15405
chr1	12088001	12098000	32	0.0876029	0.132407
chr1	12089001	12099000	32	0.0876029	0.132407
chr1	12090001	12100000	30	0.0825424	0.124857
chr1	12091001	12101000	25	0.0873123	0.129692
chr1	12092001	12102000	21	0.086875	0.120563
chr1	12093001	12103000	29	0.059358	0.0913745
chr1	12094001	12104000	31	0.0723468	0.110564
chr1	12095001	12105000	30	0.0701123	0.104844
chr1	12096001	12106000	28	0.055292	0.0949008
chr1	12097001	12107000	25	0.0642464	0.10807
chr1	12098001	12108000	30	0.0583975	0.10099
chr1	12099001	12109000	32	0.0605516	0.106583
chr1	12100001	12110000	35	0.07044	0.121813
chr1	12101001	12111000	39	0.0664745	0.110852
chr1	12102001	12112000	44	0.0615225	0.105703
chr1	12103001	12113000	42	0.0626337	0.106244
chr1	12104001	12114000	39	0.0560843	0.0887302
chr1	12105001	12115000	43	0.0516308	0.0822055
chr1	12106001	12116000	50	0.0423031	0.0646718
chr1	12107001	12117000	51	0.0430617	0.0643596
chr1	12108001	12118000	52	0.0618167	0.0836841
chr1	12109001	12119000	53	0.0716494	0.0982117
chr1	12110001	12120000	53	0.0604786	0.0816811
chr1	12111001	12121000	52	0.0640394	0.0897917
chr1	12112001	12122000	52	0.0722107	0.0920784
chr1	12113001	12123000	50	0.0814577	0.101716
chr1	12114001	12124000	46	0.0820817	0.105182
chr1	12115001	12125000	39	0.0829518	0.10835
chr1	12116001	12126000	32	0.0999409	0.129964
chr1	12117001	12127000	35	0.0924387	0.11746
chr1	12118001	12128000	33	0.0680137	0.0897705
chr1	12119001	12129000	44	0.130918	0.130931
chr1	12120001	12130000	47	0.135062	0.129053
chr1	12121001	12131000	49	0.126241	0.116971
chr1	12122001	12132000	61	0.0806461	0.0748067
chr1	12123001	12133000	61	0.0751416	0.0683701
chr1	12124001	12134000	64	0.0706343	0.0634923
chr1	12125001	12135000	69	0.082741	0.0700633
chr1	12126001	12136000	73	0.0911606	0.0759559
chr1	12127001	12137000	70	0.104422	0.0849808
chr1	12128001	12138000	68	0.111511	0.0925095
chr1	12129001	12139000	56	0.0669479	0.038439
chr1	12130001	12140000	51	0.0681248	0.0401736
chr1	12131001	12141000	48	0.0690994	0.0421812
chr1	12132001	12142000	33	0.146206	0.109698
chr1	12133001	12143000	29	0.167932	0.130538
chr1	12134001	12144000	30	0.183521	0.154474
chr1	12135001	12145000	34	0.23143	0.202291
chr1	12136001	12146000	34	0.317045	0.27851
chr1	12137001	12147000	35	0.297226	0.260774
chr1	12138001	12148000	34	0.309462	0.271522
chr1	12139001	12149000	36	0.309814	0.285825
chr1	12140001	12150000	38	0.323288	0.298875
chr1	12141001	12151000	43	0.34555	0.308936
chr1	12142001	12152000	43	0.337034	0.298625
chr1	12143001	12153000	63	0.339486	0.284642
chr1	12144001	12154000	85	0.277518	0.231282
chr1	12145001	12155000	86	0.275772	0.214196
chr1	12146001	12156000	91	0.252561	0.198523
chr1	12147001	12157000	93	0.267114	0.204946
chr1	12148001	12158000	103	0.270558	0.206091
chr1	12149001	12159000	103	0.282649	0.214769
chr1	12150001	12160000	112	0.288491	0.213255
chr1	12151001	12161000	116	0.266231	0.198137
chr1	12152001	12162000	125	0.238778	0.183064
chr1	12153001	12163000	117	0.197913	0.151969
chr1	12154001	12164000	93	0.216528	0.163823
chr1	12155001	12165000	87	0.195287	0.153383
chr1	12156001	12166000	82	0.17568	0.139563
chr1	12157001	12167000	80	0.163494	0.132969
chr1	12158001	12168000	74	0.119374	0.10383
chr1	12159001	12169000	73	0.0914465	0.0848474
chr1	12160001	12170000	63	0.0522692	0.0547684
chr1	12161001	12171000	55	0.053465	0.0540972
chr1	12162001	12172000	46	0.0585406	0.059819
chr1	12163001	12173000	37	0.0769552	0.0783883
chr1	12164001	12174000	42	0.111093	0.119138
chr1	12165001	12175000	39	0.127978	0.13687
chr1	12166001	12176000	39	0.111337	0.110325
chr1	12167001	12177000	36	0.122638	0.127948
chr1	12168001	12178000	32	0.15413	0.152992
chr1	12169001	12179000	29	0.157635	0.156501
chr1	12170001	12180000	28	0.159424	0.157972
chr1	12171001	12181000	28	0.172196	0.169589
chr1	12172001	12182000	28	0.181473	0.176457
chr1	12173001	12183000	26	0.190063	0.182986
chr1	12174001	12184000	22	0.145508	0.136797
chr1	12175001	12185000	24	0.135049	0.112095
chr1	12176001	12186000	23	0.169823	0.149166
chr1	12177001	12187000	26	0.188317	0.145176
chr1	12178001	12188000	24	0.211375	0.161265
chr1	12179001	12189000	29	0.200624	0.154354
chr1	12180001	12190000	38	0.164573	0.128421
chr1	12181001	12191000	37	0.14974	0.111335
chr1	12182001	12192000	37	0.149458	0.106966
chr1	12183001	12193000	38	0.158989	0.110773
chr1	12184001	12194000	41	0.163871	0.113427
chr1	12185001	12195000	39	0.165972	0.120953
chr1	12186001	12196000	37	0.16662	0.125358
chr1	12187001	12197000	36	0.234758	0.167388
chr1	12188001	12198000	37	0.288149	0.202067
chr1	12189001	12199000	32	0.309327	0.214706
chr1	12190001	12200000	29	0.443612	0.260893
chr1	12191001	12201000	34	0.449406	0.264772
chr1	12192001	12202000	32	0.46646	0.277062
chr1	12193001	12203000	31	0.480997	0.278516
chr1	12194001	12204000	26	0.583581	0.319656
chr1	12195001	12205000	25	0.58978	0.333774
chr1	12196001	12206000	25	0.604264	0.329873
chr1	12197001	12207000	23	0.582225	0.294943
chr1	12198001	12208000	27	0.475276	0.215309
chr1	12199001	12209000	29	0.430458	0.208102
chr1	12200001	12210000	22	0.380767	0.217557
chr1	12201001	12211000	17	0.363625	0.200347
chr1	12202001	12212000	17	0.363625	0.200347
chr1	12203001	12213000	17	0.363625	0.200347
chr1	12204001	12214000	20	0.322627	0.179064
chr1	12205001	12215000	21	0.321116	0.169307
chr1	12206001	12216000	20	0.296985	0.145543
chr1	12207001	12217000	21	0.188604	0.0890722
chr1	12208001	12218000	15	0.176642	0.0683578
chr1	12209001	12219000	14	0.214585	0.0851597
chr1	12210001	12220000	15	0.208638	0.0796317
chr1	12211001	12221000	14	0.250098	0.104662
chr1	12212001	12222000	16	0.230958	0.0957939
chr1	12213001	12223000	15	0.233266	0.103902
chr1	12214001	12224000	13	0.280296	0.110504
chr1	12215001	12225000	13	0.272122	0.112662
chr1	12216001	12226000	12	0.276897	0.124202
chr1	12217001	12227000	11	0.312025	0.159604
chr1	12218001	12228000	12	0.302405	0.145314
chr1	12219001	12229000	14	0.273145	0.119497
chr1	12220001	12230000	16	0.265977	0.101322
chr1	12221001	12231000	16	0.211479	0.0694285
chr1	12222001	12232000	15	0.258033	0.0954609
chr1	12223001	12233000	18	0.298669	0.130656
chr1	12224001	12234000	17	0.317651	0.137961
chr1	12225001	12235000	17	0.30589	0.146378
chr1	12226001	12236000	19	0.337334	0.167516
chr1	12227001	12237000	20	0.370358	0.168033
chr1	12228001	12238000	19	0.383163	0.202215
chr1	12229001	12239000	21	0.316545	0.17133
chr1	12230001	12240000	20	0.327096	0.204188
chr1	12231001	12241000	20	0.325892	0.204885
chr1	12232001	12242000	21	0.327789	0.197404
chr1	12233001	12243000	24	0.269057	0.148303
chr1	12234001	12244000	24	0.246903	0.134582
chr1	12235001	12245000	23	0.252575	0.134114
chr1	12236001	12246000	21	0.215617	0.113822
chr1	12237001	12247000	21	0.147177	0.0880692
chr1	12238001	12248000	24	0.17288	0.0912611
chr1	12239001	12249000	24	0.525899	0.26979
chr1	12240001	12250000	23	0.52785	0.261429
chr1	12241001	12251000	29	0.642881	0.396107
chr1	12242001	12252000	36	0.723794	0.521636
chr1	12243001	12253000	36	0.7601	0.603114
chr1	12244001	12254000	36	0.76455	0.611087
chr1	12245001	12255000	36	0.76455	0.611087
chr1	12246001	12256000	37	0.754092	0.601814
chr1	12247001	12257000	39	0.738212	0.627985
chr1	12248001	12258000	35	0.763349	0.677338
chr1	12249001	12259000	32	0.726163	0.628528
chr1	12250001	12260000	34	0.743187	0.66974
chr1	12251001	12261000	33	0.708636	0.605781
chr1	12252001	12262000	24	0.626672	0.510947
chr1	12253001	12263000	19	0.607311	0.494592
chr1	12254001	12264000	20	0.623737	0.508496
chr1	12255001	12265000	21	0.618274	0.503019
chr1	12256001	12266000	22	0.618631	0.497691
chr1	12257001	12267000	17	0.659146	0.511851
chr1	12258001	12268000	18	0.648677	0.501575
chr1	12259001	12269000	17	0.661208	0.50535
chr1	12260001	12270000	15	0.554854	0.419025
chr1	12261001	12271000	11	0.484622	0.40912
chr1	12262001	12272000	13	0.502373	0.431699
chr1	12263001	12273000	12	0.508663	0.43422
chr1	12264001	12274000	11	0.468537	0.41878
chr1	12265001	12275000	13	0.45196	0.345751
chr1	12266001	12276000	12	0.455995	0.34294
chr1	12267001	12277000	13	0.470938	0.360409
chr1	12268001	12278000	19	0.412812	0.30257
chr1	12269001	12279000	23	0.44089	0.319003
chr1	12270001	12280000	23	0.439056	0.316715
chr1	12271001	12281000	22	0.428294	0.3052
chr1	12272001	12282000	20	0.403387	0.280131
chr1	12273001	12283000	21	0.418287	0.293937
chr1	12274001	12284000	21	0.406553	0.287922
chr1	12275001	12285000	19	0.413634	0.320608
chr1	12276001	12286000	20	0.443515	0.347869
chr1	12277001	12287000	20	0.449259	0.350796
chr1	12278001	12288000	16	0.477457	0.366294
chr1	12279001	12289000	17	0.384103	0.251266
chr1	12280001	12290000	22	0.337703	0.207804
chr1	12281001	12291000	23	0.320749	0.200323
chr1	12282001	12292000	32	0.253021	0.164707
chr1	12283001	12293000	34	0.215285	0.139865
chr1	12284001	12294000	34	0.200562	0.129935
chr1	12285001	12295000	42	0.155406	0.102943
chr1	12286001	12296000	47	0.0942011	0.06466
chr1	12287001	12297000	49	0.0580182	0.0487813
chr1	12288001	12298000	52	0.120894	0.0785589
chr1	12289001	12299000	46	0.123576	0.0817207
chr1	12290001	12300000	42	0.126829	0.0789944
chr1	12291001	12301000	44	0.128477	0.0752731
chr1	12292001	12302000	38	0.141586	0.086324
chr1	12293001	12303000	35	0.150319	0.0921563
chr1	12294001	12304000	34	0.151026	0.0917453
chr1	12295001	12305000	25	0.20552	0.115466
chr1	12296001	12306000	21	0.246819	0.141501
chr1	12297001	12307000	23	0.303334	0.135773
chr1	12298001	12308000	18	0.13785	0.0648335
chr1	12299001	12309000	23	0.133252	0.0596828
chr1	12300001	12310000	21	0.13364	0.0590321
chr1	12301001	12311000	19	0.229399	0.0951551
chr1	12302001	12312000	17	0.210699	0.0709797
chr1	12303001	12313000	17	0.210699	0.0709797
chr1	12304001	12314000	19	0.192953	0.0737613
chr1	12305001	12315000	24	0.261572	0.135595
chr1	12306001	12316000	23	0.277039	0.162488
chr1	12307001	12317000	23	0.231608	0.158879
chr1	12308001	12318000	25	0.212	0.147742
chr1	12309001	12319000	26	0.185175	0.145147
chr1	12310001	12320000	29	0.180467	0.150454
chr1	12311001	12321000	27	0.147357	0.127334
chr1	12312001	12322000	26	0.151084	0.13107
chr1	12313001	12323000	27	0.142508	0.124582
chr1	12314001	12324000	26	0.140381	0.121234
chr1	12315001	12325000	26	0.0665008	0.0751916
chr1	12316001	12326000	25	0.046629	0.0608777
chr1	12317001	12327000	26	0.045001	0.0677445
chr1	12318001	12328000	23	0.0486322	0.075993
chr1	12319001	12329000	20	0.0493528	0.090288
chr1	12320001	12330000	19	0.0539281	0.0883493
chr1	12321001	12331000	23	0.0514813	0.0795854
chr1	12322001	12332000	26	0.0589816	0.0889361
chr1	12323001	12333000	27	0.064449	0.0858885
chr1	12324001	12334000	29	0.0617577	0.0805237
chr1	12325001	12335000	24	0.0602933	0.0699784
chr1	12326001	12336000	23	0.0662282	0.073444
chr1	12327001	12337000	18	0.104596	0.0886524
chr1	12328001	12338000	19	0.116983	0.101288
chr1	12329001	12339000	18	0.133162	0.124334
chr1	12330001	12340000	16	0.111731	0.110988
chr1	12331001	12341000	14	0.149017	0.147827
chr1	12332001	12342000	19	0.249647	0.189114
chr1	12333001	12343000	21	0.253313	0.213875
chr1	12334001	12344000	20	0.268649	0.238864
chr1	12335001	12345000	22	0.249262	0.230091
chr1	12336001	12346000	22	0.249262	0.230091
chr1	12337001	12347000	26	0.245511	0.222019
chr1	12338001	12348000	27	0.236858	0.215917
chr1	12339001	12349000	25	0.232282	0.206893
chr1	12340001	12350000	30	0.224957	0.188621
chr1	12341001	12351000	28	0.228442	0.18618
chr1	12342001	12352000	28	0.238636	0.1768
chr1	12343001	12353000	31	0.204149	0.142301
chr1	12344001	12354000	30	0.212694	0.144425
chr1	12345001	12355000	34	0.200665	0.144059
chr1	12346001	12356000	36	0.187967	0.136902
chr1	12347001	12357000	33	0.188388	0.140248
chr1	12348001	12358000	32	0.183673	0.135081
chr1	12349001	12359000	35	0.183321	0.139101
chr1	12350001	12360000	32	0.183666	0.141102
chr1	12351001	12361000	34	0.188714	0.145633
chr1	12352001	12362000	29	0.132935	0.1153
chr1	12353001	12363000	26	0.14319	0.133363
chr1	12354001	12364000	30	0.120807	0.110049
chr1	12355001	12365000	24	0.113033	0.102146
chr1	12356001	12366000	26	0.125812	0.123478
chr1	12357001	12367000	29	0.106888	0.0997738
chr1	12358001	12368000	28	0.108241	0.100465
chr1	12359001	12369000	29	0.082487	0.0789975
chr1	12360001	12370000	32	0.0864353	0.0841938
chr1	12361001	12371000	36	0.0616356	0.0573257
chr1	12362001	12372000	33	0.0602216	0.0584461
chr1	12363001	12373000	29	0.0496235	0.0511488
chr1	12364001	12374000	28	0.0588106	0.0590716
chr1	12365001	12375000	28	0.0588106	0.0590716
chr1	12366001	12376000	26	0.0475216	0.0380623
chr1	12367001	12377000	24	0.032504	0.0285086
chr1	12368001	12378000	29	0.0376864	0.0420674
chr1	12369001	12379000	30	0.0763175	0.0809788
chr1	12370001	12380000	28	0.0718718	0.0816644
chr1	12371001	12381000	30	0.0900096	0.0867976
chr1	12372001	12382000	34	0.115351	0.104433
chr1	12373001	12383000	37	0.130597	0.109249
chr1	12374001	12384000	36	0.147395	0.126177
chr1	12375001	12385000	39	0.166693	0.139115
chr1	12376001	12386000	37	0.177418	0.143257
chr1	12377001	12387000	35	0.196925	0.151224
chr1	12378001	12388000	30	0.199954	0.158569
chr1	12379001	12389000	26	0.200309	0.150474
chr1	12380001	12390000	26	0.187887	0.133831
chr1	12381001	12391000	20	0.259247	0.179216
chr1	12382001	12392000	21	0.234408	0.154593
chr1	12383001	12393000	18	0.223344	0.153052
chr1	12384001	12394000	18	0.178541	0.119002
chr1	12385001	12395000	19	0.0725905	0.0607316
chr1	12386001	12396000	19	0.0725905	0.0607316
chr1	12387001	12397000	25	0.0938204	0.0784804
chr1	12388001	12398000	31	0.0788308	0.0698915
chr1	12389001	12399000	35	0.0698859	0.0584601
chr1	12390001	12400000	33	0.0707423	0.0620005
chr1	12391001	12401000	34	0.101504	0.0813149
chr1	12392001	12402000	32	0.0875049	0.0836565
chr1	12393001	12403000	34	0.131684	0.101465
chr1	12394001	12404000	39	0.235025	0.16998
chr1	12395001	12405000	38	0.2866	0.208875
chr1	12396001	12406000	40	0.269758	0.200813
chr1	12397001	12407000	34	0.308058	0.236497
chr1	12398001	12408000	29	0.354346	0.292588
chr1	12399001	12409000	26	0.395511	0.325351
chr1	12400001	12410000	25	0.415536	0.339936
chr1	12401001	12411000	26	0.359491	0.291444
chr1	12402001	12412000	25	0.347438	0.296572
chr1	12403001	12413000	23	0.335501	0.288761
chr1	12404001	12414000	18	0.229411	0.218525
chr1	12405001	12415000	16	0.208588	0.207466
chr1	12406001	12416000	17	0.263172	0.240163
chr1	12407001	12417000	19	0.189267	0.191724
chr1	12408001	12418000	18	0.153672	0.166333
chr1	12409001	12419000	17	0.164218	0.165936
chr1	12410001	12420000	19	0.146763	0.154188
chr1	12411001	12421000	15	0.196562	0.193595
chr1	12412001	12422000	14	0.187058	0.178666
chr1	12413001	12423000	14	0.187058	0.178666
chr1	12414001	12424000	12	0.201065	0.172693
chr1	12415001	12425000	14	0.191969	0.154523
chr1	12416001	12426000	19	0.245919	0.242188
chr1	12417001	12427000	17	0.26521	0.259398
chr1	12418001	12428000	20	0.285925	0.269548
chr1	12419001	12429000	21	0.289645	0.26726
chr1	12420001	12430000	30	0.321633	0.290357
chr1	12421001	12431000	35	0.317122	0.286615
chr1	12422001	12432000	43	0.323319	0.289261
chr1	12423001	12433000	45	0.324151	0.29168
chr1	12424001	12434000	47	0.326024	0.293538
chr1	12425001	12435000	46	0.319145	0.290964
chr1	12426001	12436000	38	0.303087	0.265461
chr1	12427001	12437000	42	0.249105	0.231613
chr1	12428001	12438000	39	0.238324	0.224271
chr1	12429001	12439000	37	0.236017	0.228543
chr1	12430001	12440000	26	0.198531	0.201892
chr1	12431001	12441000	23	0.188519	0.190401
chr1	12432001	12442000	25	0.0627945	0.080026
chr1	12433001	12443000	33	0.0395418	0.0427156
chr1	12434001	12444000	36	0.0246732	0.0203139
chr1	12435001	12445000	47	0.0274436	0.0242692
chr1	12436001	12446000	52	0.0240786	0.0216385
chr1	12437001	12447000	53	0.0252326	0.0223577
chr1	12438001	12448000	56	0.0212504	0.0190627
chr1	12439001	12449000	56	0.0212504	0.0190627
chr1	12440001	12450000	60	0.0173929	0.0158686
chr1	12441001	12451000	63	0.0114287	0.0137178
chr1	12442001	12452000	54	0.0144149	0.0188567
chr1	12443001	12453000	44	0.016938	0.0209528
chr1	12444001	12454000	38	0.0147651	0.0207509
chr1	12445001	12455000	25	-0.00657446	0.00444236
chr1	12446001	12456000	20	-0.00633708	0.00632566
chr1	12447001	12457000	14	0.00288182	0.019118
chr1	12448001	12458000	11	0.0160294	0.035009
chr1	12449001	12459000	11	0.0160294	0.035009
chr1	12450001	12460000	7	0.0492558	0.0714992
chr1	12451001	12461000	2	0.013561	0.0687776
chr1	12454001	12464000	2	-0.0231751	0.0142393
chr1	12455001	12465000	5	-0.0213942	0.00111057
chr1	12456001	12466000	9	0.0110743	0.0155607
chr1	12457001	12467000	9	0.0110743	0.0155607
chr1	12458001	12468000	11	0.00563863	0.00833631
chr1	12459001	12469000	14	0.0194799	0.0161503
chr1	12460001	12470000	16	0.0132513	0.0115655
chr1	12461001	12471000	18	0.00796634	0.00694384
chr1	12462001	12472000	19	0.00675779	0.00591063
chr1	12463001	12473000	20	0.0052118	0.00388456
chr1	12464001	12474000	22	0.00605281	0.00189004
chr1	12465001	12475000	23	0.00476534	-7.08781e-05
chr1	12466001	12476000	20	-0.00323314	-0.00611422
chr1	12467001	12477000	27	0.0142883	0.0491703
chr1	12468001	12478000	31	0.0122314	0.0407763
chr1	12469001	12479000	30	0.0139693	0.0438215
chr1	12470001	12480000	33	0.0240158	0.0489461
chr1	12471001	12481000	32	0.0272849	0.0524378
chr1	12472001	12482000	40	0.0184072	0.0396914
chr1	12473001	12483000	45	0.0253341	0.0426707
chr1	12474001	12484000	44	0.0386683	0.0624213
chr1	12475001	12485000	43	0.048967	0.0802287
chr1	12476001	12486000	47	0.0594997	0.0991716
chr1	12477001	12487000	44	0.0620764	0.0878267
chr1	12478001	12488000	41	0.0693342	0.104626
chr1	12479001	12489000	42	0.0770799	0.109384
chr1	12480001	12490000	40	0.0750378	0.109285
chr1	12481001	12491000	43	0.0766797	0.114916
chr1	12482001	12492000	40	0.12245	0.166311
chr1	12483001	12493000	41	0.13821	0.188835
chr1	12484001	12494000	52	0.160162	0.202803
chr1	12485001	12495000	55	0.169262	0.21237
chr1	12486001	12496000	65	0.166565	0.210599
chr1	12487001	12497000	69	0.162618	0.202736
chr1	12488001	12498000	87	0.1752	0.192853
chr1	12489001	12499000	100	0.176859	0.19694
chr1	12490001	12500000	109	0.179615	0.201276
chr1	12491001	12501000	120	0.179178	0.201868
chr1	12492001	12502000	120	0.174063	0.199057
chr1	12493001	12503000	117	0.17602	0.199971
chr1	12494001	12504000	109	0.161173	0.186437
chr1	12495001	12505000	114	0.158235	0.187469
chr1	12496001	12506000	104	0.157641	0.186086
chr1	12497001	12507000	103	0.161462	0.194936
chr1	12498001	12508000	92	0.155817	0.215473
chr1	12499001	12509000	81	0.141891	0.210848
chr1	12500001	12510000	70	0.143224	0.213949
chr1	12501001	12511000	59	0.150802	0.226939
chr1	12502001	12512000	56	0.162913	0.228023
chr1	12503001	12513000	55	0.19966	0.236564
chr1	12504001	12514000	51	0.257277	0.264461
chr1	12505001	12515000	47	0.219998	0.22448
chr1	12506001	12516000	43	0.217297	0.219695
chr1	12507001	12517000	37	0.219525	0.213686
chr1	12508001	12518000	28	0.212494	0.178671
chr1	12509001	12519000	23	0.226644	0.188801
chr1	12510001	12520000	23	0.228764	0.179868
chr1	12511001	12521000	19	0.22326	0.150853
chr1	12512001	12522000	18	0.247015	0.170667
chr1	12513001	12523000	16	0.190597	0.127766
chr1	12514001	12524000	14	0.104216	0.0728871
chr1	12515001	12525000	10	0.174724	0.149656
chr1	12516001	12526000	10	0.192482	0.164922
chr1	12517001	12527000	10	0.202835	0.173976
chr1	12518001	12528000	12	0.235134	0.217942
chr1	12519001	12529000	27	0.255614	0.24664
chr1	12520001	12530000	29	0.254718	0.25539
chr1	12521001	12531000	29	0.254718	0.25539
chr1	12522001	12532000	29	0.234369	0.228699
chr1	12523001	12533000	30	0.230211	0.220108
chr1	12524001	12534000	30	0.230211	0.220108
chr1	12525001	12535000	28	0.233271	0.221477
chr1	12526001	12536000	27	0.232115	0.2199
chr1	12527001	12537000	27	0.222508	0.209914
chr1	12528001	12538000	27	0.213959	0.19459
chr1	12529001	12539000	13	0.11498	0.109976
chr1	12530001	12540000	16	0.0146167	0.0295265
chr1	12531001	12541000	19	0.0579107	0.0597012
chr1	12532001	12542000	20	0.079541	0.0834891
chr1	12533001	12543000	19	0.0717169	0.0809295
chr1	12534001	12544000	21	0.104802	0.107011
chr1	12535001	12545000	23	0.102803	0.0931432
chr1	12536001	12546000	28	0.0969419	0.0890265
chr1	12537001	12547000	28	0.101195	0.0924757
chr1	12538001	12548000	28	0.134508	0.11736
chr1	12539001	12549000	30	0.166261	0.139945
chr1	12540001	12550000	24	0.21135	0.184767
chr1	12541001	12551000	22	0.235572	0.198699
chr1	12542001	12552000	23	0.319616	0.260732
chr1	12543001	12553000	28	0.401672	0.342281
chr1	12544001	12554000	33	0.359919	0.277603
chr1	12545001	12555000	32	0.3576	0.296397
chr1	12546001	12556000	28	0.393584	0.326005
chr1	12547001	12557000	28	0.391861	0.323804
chr1	12548001	12558000	29	0.347281	0.273865
chr1	12549001	12559000	28	0.322383	0.241585
chr1	12550001	12560000	32	0.313116	0.243933
chr1	12551001	12561000	32	0.3012	0.240033
chr1	12552001	12562000	29	0.233087	0.186145
chr1	12553001	12563000	26	0.0872991	0.0697194
chr1	12554001	12564000	29	0.0784373	0.0563727
chr1	12555001	12565000	31	0.133303	0.082242
chr1	12556001	12566000	32	0.189465	0.112669
chr1	12557001	12567000	32	0.202562	0.122682
chr1	12558001	12568000	38	0.264709	0.181408
chr1	12559001	12569000	44	0.308895	0.225169
chr1	12560001	12570000	46	0.332769	0.248748
chr1	12561001	12571000	49	0.329214	0.248289
chr1	12562001	12572000	48	0.333937	0.254286
chr1	12563001	12573000	50	0.332395	0.262662
chr1	12564001	12574000	46	0.402606	0.348002
chr1	12565001	12575000	51	0.390457	0.341814
chr1	12566001	12576000	51	0.380738	0.337255
chr1	12567001	12577000	50	0.382255	0.337714
chr1	12568001	12578000	41	0.387065	0.343871
chr1	12569001	12579000	34	0.387165	0.341524
chr1	12570001	12580000	32	0.335393	0.28595
chr1	12571001	12581000	34	0.339589	0.278755
chr1	12572001	12582000	46	0.343411	0.290417
chr1	12573001	12583000	50	0.325629	0.281156
chr1	12574001	12584000	52	0.287622	0.25111
chr1	12575001	12585000	47	0.291716	0.264941
chr1	12576001	12586000	59	0.323568	0.302677
chr1	12577001	12587000	66	0.350577	0.326505
chr1	12578001	12588000	71	0.373984	0.350842
chr1	12579001	12589000	82	0.372911	0.334693
chr1	12580001	12590000	83	0.389736	0.353797
chr1	12581001	12591000	80	0.392391	0.362232
chr1	12582001	12592000	76	0.415733	0.380837
chr1	12583001	12593000	74	0.442556	0.402206
chr1	12584001	12594000	71	0.475621	0.427658
chr1	12585001	12595000	72	0.47928	0.430639
chr1	12586001	12596000	65	0.463026	0.399973
chr1	12587001	12597000	70	0.403028	0.344083
chr1	12588001	12598000	75	0.361911	0.295646
chr1	12589001	12599000	76	0.32012	0.270762
chr1	12590001	12600000	78	0.298664	0.254733
chr1	12591001	12601000	82	0.29978	0.251892
chr1	12592001	12602000	88	0.256959	0.213025
chr1	12593001	12603000	89	0.252352	0.212206
chr1	12594001	12604000	93	0.236805	0.203388
chr1	12595001	12605000	90	0.219371	0.188916
chr1	12596001	12606000	90	0.224955	0.191389
chr1	12597001	12607000	79	0.236628	0.199088
chr1	12598001	12608000	69	0.2363	0.204907
chr1	12599001	12609000	61	0.251197	0.216443
chr1	12600001	12610000	60	0.243285	0.20954
chr1	12601001	12611000	55	0.222411	0.196586
chr1	12602001	12612000	43	0.226463	0.20966
chr1	12603001	12613000	41	0.191995	0.171157
chr1	12604001	12614000	35	0.151523	0.133286
chr1	12605001	12615000	36	0.131618	0.11454
chr1	12606001	12616000	31	0.110427	0.0982486
chr1	12607001	12617000	34	0.100972	0.0908006
chr1	12608001	12618000	34	0.110084	0.0981313
chr1	12609001	12619000	30	0.119455	0.103944
chr1	12610001	12620000	24	0.118899	0.100931
chr1	12611001	12621000	23	0.131378	0.109792
chr1	12612001	12622000	22	0.130256	0.110897
chr1	12613001	12623000	18	0.166765	0.149509
chr1	12614001	12624000	16	0.214788	0.198702
chr1	12615001	12625000	16	0.237441	0.230428
chr1	12616001	12626000	14	0.242689	0.23763
chr1	12617001	12627000	14	0.252111	0.244165
chr1	12618001	12628000	14	0.252111	0.244165
chr1	12619001	12629000	15	0.242063	0.23159
chr1	12620001	12630000	15	0.242063	0.23159
chr1	12621001	12631000	14	0.239971	0.229048
chr1	12622001	12632000	16	0.253077	0.210622
chr1	12623001	12633000	15	0.226982	0.176788
chr1	12624001	12634000	16	0.151882	0.120908
chr1	12625001	12635000	15	0.125242	0.110009
chr1	12626001	12636000	18	0.112408	0.0946678
chr1	12627001	12637000	14	0.111958	0.0920816
chr1	12628001	12638000	16	0.078337	0.0693768
chr1	12629001	12639000	16	0.0450056	0.0524789
chr1	12630001	12640000	23	0.125409	0.0913012
chr1	12631001	12641000	25	0.1213	0.0853561
chr1	12632001	12642000	22	0.121876	0.0870627
chr1	12633001	12643000	22	0.117632	0.0834609
chr1	12634001	12644000	23	0.142367	0.102268
chr1	12635001	12645000	23	0.154295	0.108412
chr1	12636001	12646000	22	0.15557	0.114633
chr1	12637001	12647000	24	0.152668	0.112279
chr1	12638001	12648000	22	0.156814	0.117813
chr1	12639001	12649000	20	0.164442	0.126976
chr1	12640001	12650000	13	0.137015	0.0984043
chr1	12641001	12651000	11	0.144014	0.113207
chr1	12642001	12652000	11	0.144014	0.113207
chr1	12643001	12653000	10	0.152609	0.125168
chr1	12644001	12654000	10	0.131303	0.110981
chr1	12645001	12655000	11	0.131332	0.0919774
chr1	12646001	12656000	9	0.150269	0.103267
chr1	12647001	12657000	13	0.166662	0.136264
chr1	12648001	12658000	15	0.206573	0.169019
chr1	12649001	12659000	19	0.216479	0.185117
chr1	12650001	12660000	26	0.224805	0.198921
chr1	12651001	12661000	31	0.246758	0.218893
chr1	12652001	12662000	36	0.242104	0.211999
chr1	12653001	12663000	43	0.228843	0.199301
chr1	12654001	12664000	44	0.227175	0.199124
chr1	12655001	12665000	45	0.221459	0.196005
chr1	12656001	12666000	48	0.212281	0.180014
chr1	12657001	12667000	43	0.215684	0.176808
chr1	12658001	12668000	42	0.204861	0.161771
chr1	12659001	12669000	51	0.211135	0.170061
chr1	12660001	12670000	54	0.21504	0.176407
chr1	12661001	12671000	55	0.21236	0.176458
chr1	12662001	12672000	53	0.233852	0.192185
chr1	12663001	12673000	48	0.247309	0.2051
chr1	12664001	12674000	49	0.259374	0.216864
chr1	12665001	12675000	47	0.26259	0.220969
chr1	12666001	12676000	49	0.275903	0.24479
chr1	12667001	12677000	52	0.288061	0.259879
chr1	12668001	12678000	54	0.286177	0.26763
chr1	12669001	12679000	47	0.291055	0.27442
chr1	12670001	12680000	47	0.286877	0.262004
chr1	12671001	12681000	41	0.283897	0.256615
chr1	12672001	12682000	39	0.277858	0.25398
chr1	12673001	12683000	39	0.275783	0.245824
chr1	12674001	12684000	34	0.273818	0.241428
chr1	12675001	12685000	34	0.291928	0.259454
chr1	12676001	12686000	35	0.279206	0.249855
chr1	12677001	12687000	43	0.24602	0.225932
chr1	12678001	12688000	48	0.288418	0.25522
chr1	12679001	12689000	49	0.291419	0.232675
chr1	12680001	12690000	47	0.296433	0.204314
chr1	12681001	12691000	58	0.287853	0.198614
chr1	12682001	12692000	59	0.273234	0.188901
chr1	12683001	12693000	65	0.264267	0.176162
chr1	12684001	12694000	69	0.259142	0.165426
chr1	12685001	12695000	70	0.246467	0.153032
chr1	12686001	12696000	66	0.245403	0.14089
chr1	12687001	12697000	57	0.251166	0.121517
chr1	12688001	12698000	50	0.204309	0.0848199
chr1	12689001	12699000	44	0.209849	0.0876574
chr1	12690001	12700000	37	0.276176	0.121556
chr1	12691001	12701000	26	0.294293	0.0992584
chr1	12692001	12702000	24	0.298697	0.0935137
chr1	12693001	12703000	16	0.375805	0.103753
chr1	12694001	12704000	16	0.406057	0.120704
chr1	12695001	12705000	15	0.464333	0.173589
chr1	12696001	12706000	16	0.463113	0.188334
chr1	12697001	12707000	22	0.409854	0.154838
chr1	12698001	12708000	23	0.295307	0.125631
chr1	12699001	12709000	29	0.238574	0.117684
chr1	12700001	12710000	32	0.150644	0.0850513
chr1	12701001	12711000	33	0.148798	0.0861932
chr1	12702001	12712000	37	0.144436	0.0832292
chr1	12703001	12713000	42	0.1413	0.0843683
chr1	12704001	12714000	43	0.13926	0.083431
chr1	12705001	12715000	44	0.107798	0.0717434
chr1	12706001	12716000	45	0.10007	0.0646243
chr1	12707001	12717000	39	0.0993095	0.0635234
chr1	12708001	12718000	39	0.0951123	0.0589128
chr1	12709001	12719000	39	0.112976	0.0697668
chr1	12710001	12720000	37	0.152069	0.0894496
chr1	12711001	12721000	38	0.153219	0.0876996
chr1	12712001	12722000	36	0.199036	0.107354
chr1	12713001	12723000	32	0.211559	0.108549
chr1	12714001	12724000	27	0.236356	0.118314
chr1	12715001	12725000	26	0.227446	0.109737
chr1	12716001	12726000	28	0.238196	0.145025
chr1	12717001	12727000	34	0.534267	0.307236
chr1	12718001	12728000	43	0.621558	0.424915
chr1	12719001	12729000	43	0.604498	0.443639
chr1	12720001	12730000	46	0.555959	0.414638
chr1	12721001	12731000	52	0.538248	0.37702
chr1	12722001	12732000	56	0.506426	0.363244
chr1	12723001	12733000	60	0.492306	0.367228
chr1	12724001	12734000	67	0.445517	0.333811
chr1	12725001	12735000	76	0.444141	0.339412
chr1	12726001	12736000	79	0.439731	0.33651
chr1	12727001	12737000	83	0.350742	0.276137
chr1	12728001	12738000	75	0.254317	0.213848
chr1	12729001	12739000	78	0.259605	0.217061
chr1	12730001	12740000	75	0.285298	0.228808
chr1	12731001	12741000	70	0.290923	0.243416
chr1	12732001	12742000	68	0.305365	0.255081
chr1	12733001	12743000	65	0.306686	0.255392
chr1	12734001	12744000	61	0.344271	0.28157
chr1	12735001	12745000	52	0.338639	0.277379
chr1	12736001	12746000	47	0.367479	0.301823
chr1	12737001	12747000	36	0.406902	0.317716
chr1	12738001	12748000	35	0.424616	0.34186
chr1	12739001	12749000	26	0.472496	0.386235
chr1	12740001	12750000	28	0.502028	0.427215
chr1	12741001	12751000	33	0.489778	0.432896
chr1	12742001	12752000	31	0.509289	0.450451
chr1	12743001	12753000	35	0.516512	0.464372
chr1	12744001	12754000	36	0.533354	0.48905
chr1	12745001	12755000	36	0.535732	0.494989
chr1	12746001	12756000	32	0.538589	0.498769
chr1	12747001	12757000	33	0.550247	0.534244
chr1	12748001	12758000	31	0.5409	0.521753
chr1	12749001	12759000	36	0.506579	0.457126
chr1	12750001	12760000	33	0.467692	0.42567
chr1	12751001	12761000	27	0.465845	0.419649
chr1	12752001	12762000	28	0.410481	0.363457
chr1	12753001	12763000	26	0.366005	0.309288
chr1	12754001	12764000	26	0.269689	0.222271
chr1	12755001	12765000	26	0.229326	0.191767
chr1	12756001	12766000	33	0.231401	0.206977
chr1	12757001	12767000	33	0.171848	0.163056
chr1	12758001	12768000	35	0.208481	0.183667
chr1	12759001	12769000	34	0.229026	0.197332
chr1	12760001	12770000	35	0.277409	0.227737
chr1	12761001	12771000	35	0.286266	0.23677
chr1	12762001	12772000	34	0.292439	0.241478
chr1	12763001	12773000	34	0.275595	0.233027
chr1	12764001	12774000	32	0.302036	0.259153
chr1	12765001	12775000	31	0.322603	0.277332
chr1	12766001	12776000	28	0.354045	0.298055
chr1	12767001	12777000	32	0.379147	0.332274
chr1	12768001	12778000	35	0.374164	0.328065
chr1	12769001	12779000	37	0.369292	0.317225
chr1	12770001	12780000	39	0.341589	0.299162
chr1	12771001	12781000	43	0.356556	0.316371
chr1	12772001	12782000	47	0.369167	0.334778
chr1	12773001	12783000	43	0.382913	0.34531
chr1	12774001	12784000	41	0.385698	0.353199
chr1	12775001	12785000	40	0.385348	0.352075
chr1	12776001	12786000	37	0.379706	0.336643
chr1	12777001	12787000	32	0.372579	0.318613
chr1	12778001	12788000	27	0.370021	0.320304
chr1	12779001	12789000	20	0.375948	0.351817
chr1	12780001	12790000	16	0.369907	0.340234
chr1	12781001	12791000	12	0.317733	0.257843
chr1	12782001	12792000	6	0.183384	0.117539
chr1	12783001	12793000	9	0.185326	0.13897
chr1	12784001	12794000	10	0.215281	0.164887
chr1	12785001	12795000	12	0.258556	0.205997
chr1	12786001	12796000	16	0.304873	0.271577
chr1	12787001	12797000	15	0.327446	0.299634
chr1	12788001	12798000	17	0.336648	0.311223
chr1	12789001	12799000	25	0.35072	0.325505
chr1	12790001	12800000	30	0.352425	0.325441
chr1	12791001	12801000	31	0.355792	0.338781
chr1	12792001	12802000	34	0.367093	0.351911
chr1	12793001	12803000	32	0.379617	0.36603
chr1	12794001	12804000	32	0.373741	0.354619
chr1	12795001	12805000	30	0.370998	0.350824
chr1	12796001	12806000	25	0.371351	0.347443
chr1	12797001	12807000	26	0.357121	0.333237
chr1	12798001	12808000	26	0.334979	0.310549
chr1	12799001	12809000	26	0.281963	0.264815
chr1	12800001	12810000	29	0.24586	0.228553
chr1	12801001	12811000	44	0.246193	0.232964
chr1	12802001	12812000	54	0.22027	0.211545
chr1	12803001	12813000	60	0.213941	0.19955
chr1	12804001	12814000	70	0.238612	0.206366
chr1	12805001	12815000	76	0.234776	0.202552
chr1	12806001	12816000	82	0.223323	0.189672
chr1	12807001	12817000	85	0.21825	0.180471
chr1	12808001	12818000	87	0.217334	0.173592
chr1	12809001	12819000	80	0.218146	0.168921
chr1	12810001	12820000	74	0.213712	0.163476
chr1	12811001	12821000	62	0.19069	0.129818
chr1	12812001	12822000	58	0.166526	0.0986633
chr1	12813001	12823000	55	0.160684	0.0940465
chr1	12814001	12824000	45	0.0680742	0.0597114
chr1	12815001	12825000	41	0.0560643	0.0514579
chr1	12816001	12826000	39	0.0616199	0.0572175
chr1	12817001	12827000	39	0.0711222	0.0627708
chr1	12818001	12828000	39	0.112245	0.0829399
chr1	12819001	12829000	40	0.104332	0.0784206
chr1	12820001	12830000	42	0.116597	0.08835
chr1	12821001	12831000	37	0.147529	0.105659
chr1	12822001	12832000	30	0.176628	0.142066
chr1	12823001	12833000	26	0.187594	0.152648
chr1	12824001	12834000	27	0.225254	0.178282
chr1	12825001	12835000	27	0.254907	0.197152
chr1	12826001	12836000	25	0.298274	0.239727
chr1	12827001	12837000	22	0.320206	0.260983
chr1	12828001	12838000	19	0.315144	0.259897
chr1	12829001	12839000	19	0.322874	0.269534
chr1	12830001	12840000	16	0.354642	0.295564
chr1	12831001	12841000	17	0.306729	0.245007
chr1	12832001	12842000	15	0.304919	0.233534
chr1	12833001	12843000	18	0.311505	0.244176
chr1	12834001	12844000	20	0.332815	0.23404
chr1	12835001	12845000	19	0.295039	0.204495
chr1	12836001	12846000	24	0.200689	0.118086
chr1	12837001	12847000	24	0.201467	0.112881
chr1	12838001	12848000	25	0.183763	0.0930209
chr1	12839001	12849000	31	0.25375	0.150491
chr1	12840001	12850000	32	0.269333	0.157124
chr1	12841001	12851000	35	0.247464	0.140748
chr1	12842001	12852000	43	0.223396	0.131909
chr1	12843001	12853000	47	0.193974	0.110314
chr1	12844001	12854000	48	0.148515	0.0939955
chr1	12845001	12855000	50	0.144518	0.0916394
chr1	12846001	12856000	46	0.161347	0.110859
chr1	12847001	12857000	48	0.15908	0.112109
chr1	12848001	12858000	47	0.162881	0.116788
chr1	12849001	12859000	40	0.101196	0.0759479
chr1	12850001	12860000	43	0.0885229	0.0724287
chr1	12851001	12861000	41	0.0967905	0.0822522
chr1	12852001	12862000	35	0.0880592	0.0794681
chr1	12853001	12863000	30	0.0866726	0.0803651
chr1	12854001	12864000	25	0.0843692	0.077336
chr1	12855001	12865000	24	0.0919085	0.0837812
chr1	12856001	12866000	24	0.0772778	0.0684028
chr1	12857001	12867000	25	0.0687587	0.0590639
chr1	12858001	12868000	26	0.0681186	0.0578756
chr1	12859001	12869000	28	0.065735	0.0532186
chr1	12860001	12870000	28	0.0432391	0.0364616
chr1	12861001	12871000	35	0.0464749	0.033666
chr1	12862001	12872000	35	0.0407655	0.0289145
chr1	12863001	12873000	35	0.0428987	0.0295745
chr1	12864001	12874000	39	0.042106	0.0293565
chr1	12865001	12875000	39	0.0319531	0.0230996
chr1	12866001	12876000	41	0.0309386	0.0220196
chr1	12867001	12877000	43	0.0370685	0.0265538
chr1	12868001	12878000	50	0.0401204	0.0298276
chr1	12869001	12879000	51	0.0423	0.0335368
chr1	12870001	12880000	50	0.0623577	0.0412869
chr1	12871001	12881000	44	0.062313	0.0458327
chr1	12872001	12882000	44	0.0631458	0.0473676
chr1	12873001	12883000	45	0.0653678	0.0484282
chr1	12874001	12884000	41	0.0679383	0.0504749
chr1	12875001	12885000	40	0.079673	0.0592037
chr1	12876001	12886000	36	0.0867466	0.0655604
chr1	12877001	12887000	32	0.0913327	0.0680191
chr1	12878001	12888000	22	0.108391	0.0783944
chr1	12879001	12889000	18	0.11693	0.0820842
chr1	12880001	12890000	14	0.0892389	0.0728381
chr1	12881001	12891000	10	0.0977318	0.0740283
chr1	12882001	12892000	8	0.109499	0.0855108
chr1	12883001	12893000	5	0.130548	0.1063
chr1	12884001	12894000	5	0.130548	0.1063
chr1	12885001	12895000	4	0.0622218	0.0610396
chr1	12886001	12896000	6	0.0895955	0.0728713
chr1	12887001	12897000	26	0.0223942	0.0207523
chr1	12888001	12898000	28	0.0421844	0.0364701
chr1	12889001	12899000	28	0.0421844	0.0364701
chr1	12890001	12900000	28	0.0421844	0.0364701
chr1	12891001	12901000	29	0.0385991	0.0335284
chr1	12892001	12902000	29	0.0385991	0.0335284
chr1	12893001	12903000	29	0.0385991	0.0335284
chr1	12894001	12904000	29	0.0385991	0.0335284
chr1	12895001	12905000	29	0.0385991	0.0335284
chr1	12896001	12906000	26	0.0309484	0.0283548
chr1	12897001	12907000	4	0.166116	0.161054
chr1	12898001	12908000	3	0.0635268	0.0558444
chr1	12899001	12909000	7	0.121292	0.105495
chr1	12900001	12910000	18	0.10222	0.0808159
chr1	12901001	12911000	26	0.0839132	0.0608488
chr1	12902001	12912000	29	0.0766281	0.0547531
chr1	12903001	12913000	35	0.061277	0.0447289
chr1	12904001	12914000	39	0.0717851	0.0490317
chr1	12905001	12915000	47	0.0633652	0.0423794
chr1	12906001	12916000	54	0.0765286	0.0502004
chr1	12907001	12917000	60	0.0752739	0.0475311
chr1	12908001	12918000	66	0.0706245	0.0442673
chr1	12909001	12919000	68	0.0564038	0.0344338
chr1	12910001	12920000	68	0.0431358	0.0242122
chr1	12911001	12921000	61	0.0466572	0.0257662
chr1	12912001	12922000	63	0.0551859	0.0305567
chr1	12913001	12923000	68	0.0538908	0.0292116
chr1	12914001	12924000	76	0.0725034	0.0409317
chr1	12915001	12925000	73	0.0826848	0.0482597
chr1	12916001	12926000	68	0.0716913	0.0412914
chr1	12917001	12927000	61	0.0683048	0.0402512
chr1	12918001	12928000	54	0.0750804	0.0440856
chr1	12919001	12929000	48	0.0837993	0.0497883
chr1	12920001	12930000	39	0.146209	0.0844659
chr1	12921001	12931000	37	0.152503	0.0889276
chr1	12922001	12932000	32	0.157793	0.0916006
chr1	12923001	12933000	21	0.216629	0.137725
chr1	12924001	12934000	9	0.254318	0.157898
chr1	12925001	12935000	4	0.34179	0.232333
chr1	12926001	12936000	2	0.466566	0.462744
chr1	12927001	12937000	2	0.466566	0.462744
chr1	12928001	12938000	2	0.466566	0.462744
chr1	12929001	12939000	2	0.466566	0.462744
chr1	12937001	12947000	2	-0.0225994	-0.0207003
chr1	12938001	12948000	9	-0.0296142	-0.0300621
chr1	12939001	12949000	11	-0.0322835	-0.0325815
chr1	12940001	12950000	23	-0.0229088	-0.0178305
chr1	12941001	12951000	28	-0.0236161	-0.0182486
chr1	12942001	12952000	30	-0.0223733	-0.016763
chr1	12943001	12953000	30	-0.0223733	-0.016763
chr1	12944001	12954000	35	-0.0183895	-0.0133122
chr1	12945001	12955000	40	0.0951487	0.0593599
chr1	12946001	12956000	42	0.100092	0.0650648
chr1	12947001	12957000	41	0.108262	0.0720313
chr1	12948001	12958000	39	0.141276	0.101834
chr1	12949001	12959000	38	0.149025	0.106876
chr1	12950001	12960000	30	0.192533	0.13663
chr1	12951001	12961000	28	0.216576	0.152964
chr1	12952001	12962000	26	0.230346	0.16442
chr1	12953001	12963000	26	0.230346	0.16442
chr1	12954001	12964000	21	0.28089	0.201807
chr1	12955001	12965000	16	0.120199	0.0873519
chr1	12956001	12966000	14	0.107441	0.0742362
chr1	12957001	12967000	13	0.0987401	0.066165
chr1	12958001	12968000	8	0.00765009	0.00888225
chr1	12959001	12969000	7	0.00848441	0.00987639
chr1	12960001	12970000	3	0.0273518	0.0277412
chr1	12971001	12981000	1	0.21185	0.21185
chr1	12972001	12982000	1	0.21185	0.21185
chr1	12973001	12983000	1	0.21185	0.21185
chr1	12974001	12984000	1	0.21185	0.21185
chr1	12975001	12985000	7	0.182402	0.170367
chr1	12976001	12986000	17	0.0721108	0.0629901
chr1	12977001	12987000	20	0.0570901	0.0487521
chr1	12978001	12988000	23	0.0519263	0.0443609
chr1	12979001	12989000	27	0.0454487	0.038546
chr1	12980001	12990000	29	0.0499178	0.0410257
chr1	12981001	12991000	29	0.0550029	0.0422059
chr1	12982001	12992000	30	0.0590509	0.0461616
chr1	12983001	12993000	34	0.0602437	0.046893
chr1	12984001	12994000	38	0.0656744	0.0555847
chr1	12985001	12995000	39	0.0354575	0.0323578
chr1	12986001	12996000	33	0.0675389	0.0589871
chr1	12987001	12997000	32	0.0775512	0.0674332
chr1	12988001	12998000	31	0.0826796	0.0701122
chr1	12989001	12999000	30	0.093955	0.0791166
chr1	12990001	13000000	31	0.12893	0.102779
chr1	12991001	13001000	30	0.123521	0.0980028
chr1	12992001	13002000	30	0.127545	0.101381
chr1	12993001	13003000	27	0.142515	0.11567
chr1	12994001	13004000	27	0.153096	0.121184
chr1	12995001	13005000	23	0.181097	0.141696
chr1	12996001	13006000	26	0.185843	0.132404
chr1	12997001	13007000	26	0.19196	0.134545
chr1	12998001	13008000	25	0.19635	0.138714
chr1	12999001	13009000	23	0.219518	0.157252
chr1	13000001	13010000	22	0.195647	0.151407
chr1	13001001	13011000	24	0.175582	0.136335
chr1	13002001	13012000	25	0.1515	0.117999
chr1	13003001	13013000	27	0.121957	0.0961328
chr1	13004001	13014000	30	0.187648	0.174181
chr1	13005001	13015000	32	0.179314	0.164154
chr1	13006001	13016000	29	0.190938	0.192654
chr1	13007001	13017000	30	0.199559	0.200828
chr1	13008001	13018000	32	0.212887	0.212808
chr1	13009001	13019000	38	0.180895	0.179529
chr1	13010001	13020000	38	0.171496	0.160752
chr1	13011001	13021000	37	0.176618	0.165587
chr1	13012001	13022000	39	0.178299	0.166442
chr1	13013001	13023000	36	0.202163	0.182068
chr1	13014001	13024000	30	0.125758	0.107183
chr1	13015001	13025000	26	0.136605	0.116698
chr1	13016001	13026000	26	0.0899986	0.0748889
chr1	13017001	13027000	26	0.0686007	0.0595958
chr1	13018001	13028000	32	0.0344686	0.0288215
chr1	13019001	13029000	36	0.0469717	0.0435774
chr1	13020001	13030000	42	0.050033	0.048039
chr1	13021001	13031000	54	0.0472957	0.0470184
chr1	13022001	13032000	62	0.0288089	0.0304079
chr1	13023001	13033000	64	0.0275593	0.0293574
chr1	13024001	13034000	65	0.0294006	0.0317995
chr1	13025001	13035000	69	0.0410645	0.0400369
chr1	13026001	13036000	66	0.0423908	0.0420089
chr1	13027001	13037000	64	0.0408143	0.0400714
chr1	13028001	13038000	56	0.04274	0.0427274
chr1	13029001	13039000	53	0.029606	0.0310714
chr1	13030001	13040000	45	0.0252256	0.0274584
chr1	13031001	13041000	32	0.021842	0.0235948
chr1	13032001	13042000	20	0.0567594	0.0552032
chr1	13033001	13043000	18	0.0648805	0.0616934
chr1	13034001	13044000	16	0.0645601	0.0602981
chr1	13035001	13045000	11	0.00947726	0.0277758
chr1	13036001	13046000	12	0.00641192	0.0237256
chr1	13037001	13047000	26	0.0364804	0.0415812
chr1	13038001	13048000	32	0.0450439	0.0460804
chr1	13039001	13049000	26	0.0550633	0.0483298
chr1	13040001	13050000	26	0.0550633	0.0483298
chr1	13041001	13051000	26	0.0550633	0.0483298
chr1	13042001	13052000	26	0.0550633	0.0483298
chr1	13043001	13053000	27	0.0534148	0.0455145
chr1	13044001	13054000	27	0.0534148	0.0455145
chr1	13045001	13055000	28	0.0483387	0.0418127
chr1	13046001	13056000	29	0.0718585	0.0613745
chr1	13047001	13057000	24	0.155785	0.11424
chr1	13048001	13058000	27	0.290285	0.193927
chr1	13049001	13059000	27	0.29224	0.208625
chr1	13050001	13060000	31	0.290325	0.21829
chr1	13051001	13061000	37	0.25059	0.183222
chr1	13052001	13062000	47	0.201091	0.14468
chr1	13053001	13063000	65	0.165509	0.112491
chr1	13054001	13064000	83	0.143547	0.0972742
chr1	13055001	13065000	101	0.140899	0.0975657
chr1	13056001	13066000	112	0.128104	0.0910546
chr1	13057001	13067000	109	0.107302	0.078535
chr1	13058001	13068000	109	0.0520695	0.0527284
chr1	13059001	13069000	120	0.0500809	0.0498221
chr1	13060001	13070000	123	0.0414921	0.0411164
chr1	13061001	13071000	121	0.0437683	0.0428801
chr1	13062001	13072000	114	0.0468865	0.0452989
chr1	13063001	13073000	98	0.0507322	0.0484465
chr1	13064001	13074000	84	0.0526002	0.053144
chr1	13065001	13075000	69	0.0372203	0.0410138
chr1	13066001	13076000	62	0.0384623	0.0425995
chr1	13067001	13077000	70	0.0414807	0.0433802
chr1	13068001	13078000	67	0.0536726	0.0527547
chr1	13069001	13079000	65	0.0510214	0.0514232
chr1	13070001	13080000	74	0.0537568	0.0508679
chr1	13071001	13081000	70	0.0546282	0.0517261
chr1	13072001	13082000	75	0.0529888	0.0500828
chr1	13073001	13083000	77	0.0505611	0.0477585
chr1	13074001	13084000	82	0.0538798	0.0506142
chr1	13075001	13085000	83	0.0574769	0.0543937
chr1	13076001	13086000	88	0.0655949	0.0581666
chr1	13077001	13087000	79	0.0743631	0.0658807
chr1	13078001	13088000	86	0.0700683	0.0584726
chr1	13079001	13089000	88	0.0758967	0.0528717
chr1	13080001	13090000	81	0.0850943	0.053779
chr1	13081001	13091000	93	0.0827427	0.0512216
chr1	13082001	13092000	92	0.0901474	0.0483823
chr1	13083001	13093000	100	0.095484	0.0426197
chr1	13084001	13094000	101	0.0916903	0.0312385
chr1	13085001	13095000	108	0.0850461	0.0248953
chr1	13086001	13096000	110	0.0704235	0.00905857
chr1	13087001	13097000	113	0.0614373	0.00140512
chr1	13088001	13098000	101	0.0727441	0.00100491
chr1	13089001	13099000	93	0.0989629	0.00695095
chr1	13090001	13100000	89	0.208978	0.0291054
chr1	13091001	13101000	81	0.283155	0.0416723
chr1	13092001	13102000	74	0.288056	0.0480568
chr1	13093001	13103000	63	0.333922	0.0769959
chr1	13094001	13104000	62	0.359441	0.107736
chr1	13095001	13105000	51	0.39403	0.133261
chr1	13096001	13106000	37	0.417376	0.192911
chr1	13097001	13107000	28	0.425672	0.263218
chr1	13098001	13108000	26	0.433759	0.269771
chr1	13099001	13109000	21	0.465656	0.302133
chr1	13100001	13110000	16	0.423677	0.253934
chr1	13101001	13111000	12	0.415948	0.239196
chr1	13102001	13112000	12	0.415948	0.239196
chr1	13103001	13113000	10	0.362143	0.177586
chr1	13104001	13114000	1	0.102687	0.102687
chr1	13105001	13115000	1	0.0342146	0.0342146
chr1	13106001	13116000	3	0.131551	0.0956726
chr1	13107001	13117000	14	0.446461	0.325153
chr1	13108001	13118000	19	0.465114	0.324744
chr1	13109001	13119000	21	0.47625	0.345935
chr1	13110001	13120000	24	0.496189	0.378026
chr1	13111001	13121000	34	0.471915	0.31424
chr1	13112001	13122000	40	0.448805	0.294498
chr1	13113001	13123000	43	0.454226	0.299457
chr1	13114001	13124000	43	0.454226	0.299457
chr1	13115001	13125000	42	0.458343	0.305772
chr1	13116001	13126000	40	0.468177	0.314741
chr1	13117001	13127000	29	0.458356	0.287052
chr1	13118001	13128000	26	0.434926	0.258801
chr1	13119001	13129000	30	0.439141	0.269213
chr1	13120001	13130000	30	0.416883	0.245807
chr1	13121001	13131000	22	0.414414	0.273834
chr1	13122001	13132000	19	0.455811	0.312139
chr1	13123001	13133000	24	0.413064	0.244179
chr1	13124001	13134000	32	0.369972	0.233498
chr1	13125001	13135000	36	0.383544	0.25029
chr1	13126001	13136000	42	0.405596	0.274188
chr1	13127001	13137000	50	0.436497	0.314243
chr1	13128001	13138000	59	0.445919	0.332891
chr1	13129001	13139000	53	0.439178	0.324501
chr1	13130001	13140000	53	0.432176	0.310059
chr1	13131001	13141000	52	0.441329	0.32112
chr1	13132001	13142000	52	0.443543	0.321616
chr1	13133001	13143000	50	0.460502	0.360169
chr1	13134001	13144000	43	0.489959	0.389912
chr1	13135001	13145000	41	0.495591	0.397605
chr1	13136001	13146000	38	0.498923	0.405738
chr1	13137001	13147000	36	0.484837	0.370486
chr1	13138001	13148000	30	0.489037	0.330949
chr1	13139001	13149000	30	0.489037	0.330949
chr1	13140001	13150000	31	0.483047	0.351328
chr1	13141001	13151000	32	0.469711	0.328685
chr1	13142001	13152000	32	0.465791	0.32463
chr1	13143001	13153000	29	0.442494	0.284112
chr1	13144001	13154000	29	0.443839	0.270484
chr1	13145001	13155000	27	0.431371	0.250739
chr1	13146001	13156000	27	0.403105	0.224145
chr1	13147001	13157000	22	0.382816	0.203906
chr1	13148001	13158000	17	0.375389	0.23201
chr1	13149001	13159000	19	0.426154	0.273984
chr1	13150001	13160000	17	0.472974	0.268322
chr1	13151001	13161000	24	0.403956	0.233065
chr1	13152001	13162000	21	0.393353	0.223596
chr1	13153001	13163000	19	0.41954	0.26385
chr1	13154001	13164000	19	0.41139	0.277617
chr1	13155001	13165000	20	0.410055	0.262445
chr1	13156001	13166000	18	0.402411	0.255281
chr1	13157001	13167000	20	0.404438	0.245862
chr1	13158001	13168000	22	0.42397	0.252471
chr1	13159001	13169000	22	0.405714	0.2451
chr1	13160001	13170000	20	0.378709	0.236667
chr1	13161001	13171000	11	0.481877	0.322517
chr1	13162001	13172000	11	0.481877	0.322517
chr1	13163001	13173000	10	0.48221	0.306812
chr1	13164001	13174000	9	0.508582	0.314708
chr1	13165001	13175000	8	0.511987	0.357274
chr1	13166001	13176000	8	0.511729	0.355512
chr1	13167001	13177000	5	0.516868	0.394448
chr1	13168001	13178000	3	0.477423	0.445036
chr1	13169001	13179000	1	0.235743	0.235743
chr1	13170001	13180000	1	0.235743	0.235743
chr1	13171001	13181000	2	0.221132	0.104961
chr1	13172001	13182000	4	0.172292	0.127729
chr1	13173001	13183000	6	0.121167	0.0754487
chr1	13174001	13184000	9	0.130422	0.0862661
chr1	13175001	13185000	10	0.109836	0.0748046
chr1	13176001	13186000	9	0.0857268	0.0569225
chr1	13177001	13187000	10	0.0732367	0.0511908
chr1	13178001	13188000	13	0.046447	0.0343619
chr1	13179001	13189000	14	0.0453654	0.0323214
chr1	13180001	13190000	18	0.0592259	0.0472098
chr1	13181001	13191000	26	0.104616	0.0971785
chr1	13182001	13192000	35	0.112325	0.103546
chr1	13183001	13193000	33	0.116784	0.111585
chr1	13184001	13194000	36	0.142563	0.129207
chr1	13185001	13195000	40	0.167657	0.148174
chr1	13186001	13196000	44	0.16798	0.145635
chr1	13187001	13197000	45	0.178699	0.15206
chr1	13188001	13198000	48	0.199497	0.169715
chr1	13189001	13199000	55	0.178977	0.154348
chr1	13190001	13200000	58	0.172486	0.146584
chr1	13191001	13201000	60	0.177591	0.145087
chr1	13192001	13202000	57	0.167518	0.133862
chr1	13193001	13203000	62	0.159211	0.127447
chr1	13194001	13204000	65	0.161465	0.132915
chr1	13195001	13205000	75	0.217009	0.198247
chr1	13196001	13206000	80	0.221978	0.203076
chr1	13197001	13207000	82	0.222448	0.203628
chr1	13198001	13208000	77	0.221156	0.20445
chr1	13199001	13209000	72	0.235413	0.212623
chr1	13200001	13210000	68	0.249543	0.2285
chr1	13201001	13211000	62	0.248832	0.225524
chr1	13202001	13212000	58	0.276208	0.239459
chr1	13203001	13213000	55	0.296758	0.252547
chr1	13204001	13214000	49	0.304728	0.261609
chr1	13205001	13215000	37	0.216062	0.159021
chr1	13206001	13216000	32	0.197749	0.144128
chr1	13207001	13217000	32	0.14977	0.115079
chr1	13208001	13218000	43	0.140625	0.116857
chr1	13209001	13219000	59	0.111342	0.0753817
chr1	13210001	13220000	59	0.0997453	0.0627082
chr1	13211001	13221000	71	0.0832389	0.0515847
chr1	13212001	13222000	75	0.0746462	0.042042
chr1	13213001	13223000	79	0.0773959	0.0413334
chr1	13214001	13224000	88	0.0956989	0.0497553
chr1	13215001	13225000	86	0.0967449	0.0499625
chr1	13216001	13226000	89	0.104319	0.0535333
chr1	13217001	13227000	91	0.113375	0.0598848
chr1	13218001	13228000	80	0.105447	0.0471838
chr1	13219001	13229000	62	0.129363	0.0733823
chr1	13220001	13230000	63	0.135108	0.0794131
chr1	13221001	13231000	51	0.185696	0.119076
chr1	13222001	13232000	44	0.206075	0.145222
chr1	13223001	13233000	39	0.204247	0.154183
chr1	13224001	13234000	28	0.187118	0.152044
chr1	13225001	13235000	28	0.169637	0.133851
chr1	13226001	13236000	25	0.211039	0.17419
chr1	13227001	13237000	24	0.226169	0.180779
chr1	13228001	13238000	27	0.219659	0.170127
chr1	13229001	13239000	31	0.207132	0.152597
chr1	13230001	13240000	28	0.209513	0.15501
chr1	13231001	13241000	28	0.180118	0.134886
chr1	13232001	13242000	33	0.212066	0.16427
chr1	13233001	13243000	40	0.185917	0.140087
chr1	13234001	13244000	42	0.217732	0.156214
chr1	13235001	13245000	45	0.218586	0.153582
chr1	13236001	13246000	55	0.231676	0.152201
chr1	13237001	13247000	56	0.229324	0.154357
chr1	13238001	13248000	56	0.228644	0.158701
chr1	13239001	13249000	53	0.230375	0.165034
chr1	13240001	13250000	54	0.23244	0.170017
chr1	13241001	13251000	54	0.220755	0.159797
chr1	13242001	13252000	54	0.201365	0.139882
chr1	13243001	13253000	50	0.218406	0.154443
chr1	13244001	13254000	49	0.19069	0.138733
chr1	13245001	13255000	48	0.185576	0.136114
chr1	13246001	13256000	36	0.123273	0.101206
chr1	13247001	13257000	32	0.105938	0.0830667
chr1	13248001	13258000	34	0.0874503	0.0650287
chr1	13249001	13259000	33	0.0870609	0.0640516
chr1	13250001	13260000	37	0.0749562	0.0498372
chr1	13251001	13261000	32	0.0777444	0.0508729
chr1	13252001	13262000	26	0.0601769	0.0393159
chr1	13253001	13263000	22	0.0514349	0.0301153
chr1	13254001	13264000	20	0.0324149	0.0156335
chr1	13255001	13265000	17	0.0338265	0.016288
chr1	13256001	13266000	16	0.0250821	0.018846
chr1	13257001	13267000	19	0.00967327	0.010071
chr1	13258001	13268000	15	0.0101555	0.0120828
chr1	13259001	13269000	14	0.0100232	0.0121015
chr1	13260001	13270000	11	0.00222796	0.00933261
chr1	13261001	13271000	12	0.00454158	0.0113062
chr1	13262001	13272000	13	0.0784363	0.0495235
chr1	13263001	13273000	13	0.0784363	0.0495235
chr1	13264001	13274000	16	0.0656642	0.0376346
chr1	13265001	13275000	16	0.0656642	0.0376346
chr1	13266001	13276000	20	0.0449418	0.017808
chr1	13267001	13277000	17	0.0761662	0.0371126
chr1	13268001	13278000	15	0.0909423	0.0426071
chr1	13269001	13279000	15	0.0909423	0.0426071
chr1	13270001	13280000	12	0.106367	0.0489078
chr1	13271001	13281000	14	0.155613	0.103435
chr1	13272001	13282000	15	0.070215	0.0640771
chr1	13273001	13283000	20	0.0478036	0.0541192
chr1	13274001	13284000	17	0.0571103	0.0661197
chr1	13275001	13285000	18	0.0463452	0.0591791
chr1	13276001	13286000	13	0.0597022	0.0811769
chr1	13277001	13287000	12	0.0540753	0.0780659
chr1	13278001	13288000	15	0.059229	0.077463
chr1	13279001	13289000	25	0.0685831	0.0854133
chr1	13280001	13290000	32	0.0739382	0.096434
chr1	13281001	13291000	30	0.0529131	0.0808265
chr1	13282001	13292000	31	0.0511739	0.0764807
chr1	13283001	13293000	30	0.0489905	0.0719453
chr1	13284001	13294000	34	0.0483188	0.0729666
chr1	13285001	13295000	36	0.0474763	0.0696381
chr1	13286001	13296000	38	0.0450894	0.0661771
chr1	13287001	13297000	40	0.0402384	0.0613259
chr1	13288001	13298000	38	0.0364894	0.0594715
chr1	13289001	13299000	30	0.0153095	0.0433246
chr1	13290001	13300000	29	0.0066771	0.0276212
chr1	13291001	13301000	30	0.00104922	0.0187126
chr1	13292001	13302000	28	0.00128697	0.0189406
chr1	13293001	13303000	25	0.00588748	0.0234071
chr1	13294001	13304000	28	0.0704266	0.0921424
chr1	13295001	13305000	29	0.0632831	0.0878116
chr1	13296001	13306000	29	0.0568835	0.0842879
chr1	13297001	13307000	27	0.078426	0.100352
chr1	13298001	13308000	30	0.0630631	0.0877248
chr1	13299001	13309000	32	0.0709141	0.0888013
chr1	13300001	13310000	34	0.0734545	0.0954559
chr1	13301001	13311000	34	0.0783589	0.0984247
chr1	13302001	13312000	36	0.0846293	0.101876
chr1	13303001	13313000	38	0.129695	0.129449
chr1	13304001	13314000	34	0.134691	0.111541
chr1	13305001	13315000	33	0.182899	0.150782
chr1	13306001	13316000	35	0.226054	0.187711
chr1	13307001	13317000	39	0.231356	0.19086
chr1	13308001	13318000	36	0.267443	0.219059
chr1	13309001	13319000	34	0.277501	0.24023
chr1	13310001	13320000	26	0.315961	0.281235
chr1	13311001	13321000	24	0.328697	0.300737
chr1	13312001	13322000	21	0.349855	0.331445
chr1	13313001	13323000	24	0.36537	0.339036
chr1	13314001	13324000	22	0.353075	0.322628
chr1	13315001	13325000	21	0.343683	0.314207
chr1	13316001	13326000	21	0.312371	0.274184
chr1	13317001	13327000	20	0.319597	0.290128
chr1	13318001	13328000	23	0.288632	0.237224
chr1	13319001	13329000	21	0.290996	0.235781
chr1	13320001	13330000	23	0.259366	0.21488
chr1	13321001	13331000	24	0.248942	0.208501
chr1	13322001	13332000	26	0.220599	0.188951
chr1	13323001	13333000	22	0.113758	0.112637
chr1	13324001	13334000	24	0.0991756	0.100439
chr1	13325001	13335000	28	0.0416485	0.054759
chr1	13326001	13336000	27	0.0267837	0.0360051
chr1	13327001	13337000	27	-0.012117	-0.0048823
chr1	13328001	13338000	28	-0.0153272	-0.00888074
chr1	13329001	13339000	29	-0.0155826	-0.00933076
chr1	13330001	13340000	27	-0.0159636	-0.00968269
chr1	13331001	13341000	26	-0.0192338	-0.0124311
chr1	13332001	13342000	24	-0.0167839	-0.00966368
chr1	13333001	13343000	22	-0.016347	-0.00858143
chr1	13334001	13344000	20	-0.0268742	-0.0154966
chr1	13335001	13345000	14	-0.0179529	-0.00360069
chr1	13336001	13346000	11	-0.0180696	-0.0134973
chr1	13337001	13347000	8	-0.0304537	-0.0219095
chr1	13338001	13348000	3	-0.0355179	-0.0363088
chr1	13339001	13349000	2	-0.0441359	-0.0434976
chr1	13340001	13350000	2	-0.0441359	-0.0434976
chr1	13341001	13351000	2	-0.0441359	-0.0434976
chr1	13342001	13352000	3	-0.0345025	-0.0356467
chr1	13343001	13353000	3	-0.0345025	-0.0356467
chr1	13344001	13354000	2	-0.0335717	-0.0349689
chr1	13345001	13355000	2	-0.0335717	-0.0349689
chr1	13346001	13356000	2	-0.0335717	-0.0349689
chr1	13347001	13357000	1	-0.019945	-0.019945
chr1	13348001	13358000	1	-0.019945	-0.019945
chr1	13349001	13359000	2	0.0234315	0.0378744
chr1	13350001	13360000	2	0.0234315	0.0378744
chr1	13351001	13361000	2	0.0234315	0.0378744
chr1	13352001	13362000	1	0.0956938	0.0956938
chr1	13353001	13363000	1	0.0956938	0.0956938
chr1	13354001	13364000	1	0.0956938	0.0956938
chr1	13355001	13365000	1	0.0956938	0.0956938
chr1	13356001	13366000	1	0.0956938	0.0956938
chr1	13357001	13367000	1	0.0956938	0.0956938
chr1	13358001	13368000	1	0.0956938	0.0956938
chr1	13387001	13397000	1	0.264055	0.264055
chr1	13388001	13398000	2	0.364785	0.39394
chr1	13389001	13399000	2	0.364785	0.39394
chr1	13390001	13400000	2	0.364785	0.39394
chr1	13391001	13401000	2	0.364785	0.39394
chr1	13392001	13402000	2	0.364785	0.39394
chr1	13393001	13403000	2	0.364785	0.39394
chr1	13394001	13404000	2	0.364785	0.39394
chr1	13395001	13405000	2	0.364785	0.39394
chr1	13396001	13406000	2	0.364785	0.39394
chr1	13397001	13407000	1	0.523826	0.523826
chr1	13400001	13410000	3	0.300518	0.300518
chr1	13401001	13411000	3	0.300518	0.300518
chr1	13402001	13412000	3	0.300518	0.300518
chr1	13403001	13413000	3	0.300518	0.300518
chr1	13404001	13414000	3	0.300518	0.300518
chr1	13405001	13415000	5	0.256945	0.24422
chr1	13406001	13416000	6	0.217374	0.203847
chr1	13407001	13417000	6	0.217374	0.203847
chr1	13408001	13418000	6	0.217374	0.203847
chr1	13409001	13419000	6	0.217374	0.203847
chr1	13410001	13420000	3	0.141971	0.107177
chr1	13411001	13421000	3	0.141971	0.107177
chr1	13412001	13422000	3	0.141971	0.107177
chr1	13413001	13423000	3	0.141971	0.107177
chr1	13414001	13424000	3	0.141971	0.107177
chr1	13415001	13425000	1	0.00198462	0.00198462
chr1	13420001	13430000	1	0.159186	0.159186
chr1	13421001	13431000	1	0.159186	0.159186
chr1	13422001	13432000	2	0.130914	0.120208
chr1	13423001	13433000	2	0.130914	0.120208
chr1	13424001	13434000	2	0.130914	0.120208
chr1	13425001	13435000	2	0.130914	0.120208
chr1	13426001	13436000	2	0.130914	0.120208
chr1	13427001	13437000	2	0.130914	0.120208
chr1	13428001	13438000	2	0.130914	0.120208
chr1	13429001	13439000	2	0.130914	0.120208
chr1	13430001	13440000	1	0.0812294	0.0812294
chr1	13431001	13441000	1	0.0812294	0.0812294
chr1	13435001	13445000	3	0.067285	0.0446339
chr1	13436001	13446000	3	0.067285	0.0446339
chr1	13437001	13447000	3	0.067285	0.0446339
chr1	13438001	13448000	3	0.067285	0.0446339
chr1	13439001	13449000	3	0.067285	0.0446339
chr1	13440001	13450000	3	0.067285	0.0446339
chr1	13441001	13451000	3	0.067285	0.0446339
chr1	13442001	13452000	3	0.067285	0.0446339
chr1	13443001	13453000	3	0.067285	0.0446339
chr1	13444001	13454000	3	0.067285	0.0446339
chr1	13479001	13489000	4	0.0447667	0.0300261
chr1	13480001	13490000	7	0.13288	0.102042
chr1	13481001	13491000	7	0.13288	0.102042
chr1	13482001	13492000	9	0.17229	0.13912
chr1	13483001	13493000	10	0.23759	0.185095
chr1	13484001	13494000	13	0.201706	0.155593
chr1	13485001	13495000	14	0.191905	0.145277
chr1	13486001	13496000	14	0.191905	0.145277
chr1	13487001	13497000	14	0.191905	0.145277
chr1	13488001	13498000	14	0.191905	0.145277
chr1	13489001	13499000	10	0.243721	0.191377
chr1	13490001	13500000	7	0.241452	0.188511
chr1	13491001	13501000	9	0.266043	0.2365
chr1	13492001	13502000	8	0.383895	0.307251
chr1	13493001	13503000	8	0.29064	0.229022
chr1	13494001	13504000	6	0.430985	0.344255
chr1	13495001	13505000	7	0.440428	0.391297
chr1	13496001	13506000	7	0.440428	0.391297
chr1	13497001	13507000	8	0.433267	0.383475
chr1	13498001	13508000	8	0.433267	0.383475
chr1	13499001	13509000	11	0.371906	0.331939
chr1	13500001	13510000	13	0.338965	0.279726
chr1	13501001	13511000	11	0.32743	0.257047
chr1	13502001	13512000	10	0.198402	0.196023
chr1	13503001	13513000	14	0.162987	0.135515
chr1	13504001	13514000	15	0.132775	0.0987177
chr1	13505001	13515000	13	0.0894105	0.0612341
chr1	13506001	13516000	13	0.0894105	0.0612341
chr1	13507001	13517000	12	0.0742623	0.0389435
chr1	13508001	13518000	13	0.0741201	0.0412529
chr1	13509001	13519000	10	0.00407597	-0.00472437
chr1	13510001	13520000	8	0.00519251	-0.00404296
chr1	13511001	13521000	8	0.00519251	-0.00404296
chr1	13512001	13522000	8	0.00519251	-0.00404296
chr1	13513001	13523000	3	0.00739024	0.0192098
chr1	13514001	13524000	4	0.0152963	0.0401483
chr1	13515001	13525000	4	0.0152963	0.0401483
chr1	13516001	13526000	4	0.0152963	0.0401483
chr1	13517001	13527000	8	0.0325271	0.0494353
chr1	13518001	13528000	9	0.0234442	0.0364188
chr1	13519001	13529000	15	0.0646647	0.0786242
chr1	13520001	13530000	18	0.0624397	0.0772874
chr1	13521001	13531000	20	0.0577041	0.070742
chr1	13522001	13532000	24	0.143341	0.113894
chr1	13523001	13533000	24	0.143341	0.113894
chr1	13524001	13534000	21	0.161029	0.125801
chr1	13525001	13535000	21	0.161029	0.125801
chr1	13526001	13536000	21	0.161029	0.125801
chr1	13527001	13537000	24	0.136221	0.105104
chr1	13528001	13538000	25	0.13234	0.103568
chr1	13529001	13539000	19	0.128798	0.0914535
chr1	13530001	13540000	16	0.139075	0.095363
chr1	13531001	13541000	14	0.151629	0.107296
chr1	13532001	13542000	10	0.0161866	0.0183533
chr1	13533001	13543000	10	0.0161866	0.0183533
chr1	13534001	13544000	10	0.0161866	0.0183533
chr1	13535001	13545000	10	0.0161866	0.0183533
chr1	13536001	13546000	10	0.0161866	0.0183533
chr1	13537001	13547000	3	0.0222302	0.0226578
chr1	13538001	13548000	1	0.175683	0.175683
chr1	13539001	13549000	3	0.0913519	0.0728974
chr1	13540001	13550000	7	0.135948	0.111537
chr1	13541001	13551000	7	0.135948	0.111537
chr1	13542001	13552000	11	0.0957705	0.0604596
chr1	13543001	13553000	11	0.0957705	0.0604596
chr1	13544001	13554000	11	0.0957705	0.0604596
chr1	13545001	13555000	11	0.0957705	0.0604596
chr1	13546001	13556000	11	0.0957705	0.0604596
chr1	13547001	13557000	12	0.0947614	0.0625604
chr1	13548001	13558000	11	0.0808394	0.0522766
chr1	13549001	13559000	11	0.0835326	0.0611077
chr1	13550001	13560000	7	0.00915713	0.0157314
chr1	13551001	13561000	9	-0.00951297	-0.00143241
chr1	13552001	13562000	9	0.503603	0.268694
chr1	13553001	13563000	9	0.503603	0.268694
chr1	13554001	13564000	9	0.503603	0.268694
chr1	13555001	13565000	14	0.411614	0.155375
chr1	13556001	13566000	15	0.399237	0.157154
chr1	13557001	13567000	14	0.424603	0.16226
chr1	13558001	13568000	14	0.424603	0.16226
chr1	13559001	13569000	12	0.476543	0.177624
chr1	13560001	13570000	12	0.476543	0.177624
chr1	13561001	13571000	10	0.571156	0.22545
chr1	13562001	13572000	7	0.255852	0.0802121
chr1	13563001	13573000	7	0.255852	0.0802121
chr1	13564001	13574000	7	0.255852	0.0802121
chr1	13565001	13575000	2	0.500489	0.402239
chr1	13566001	13576000	1	0.622422	0.622422
chr1	13567001	13577000	1	0.622422	0.622422
chr1	13568001	13578000	1	0.622422	0.622422
chr1	13569001	13579000	1	0.622422	0.622422
chr1	13570001	13580000	1	0.622422	0.622422
chr1	13571001	13581000	1	0.622422	0.622422
chr1	13577001	13587000	1	-0.0415366	-0.0415366
chr1	13578001	13588000	1	-0.0415366	-0.0415366
chr1	13579001	13589000	2	0.395501	0.374512
chr1	13580001	13590000	2	0.395501	0.374512
chr1	13581001	13591000	4	0.470897	0.484999
chr1	13582001	13592000	6	0.496541	0.512684
chr1	13583001	13593000	7	0.501185	0.516675
chr1	13584001	13594000	7	0.501185	0.516675
chr1	13585001	13595000	7	0.501185	0.516675
chr1	13586001	13596000	7	0.501185	0.516675
chr1	13587001	13597000	8	0.573207	0.578336
chr1	13588001	13598000	8	0.573207	0.578336
chr1	13589001	13599000	7	0.524451	0.548018
chr1	13590001	13600000	7	0.524451	0.548018
chr1	13591001	13601000	6	0.513908	0.540107
chr1	13592001	13602000	4	0.492657	0.526134
chr1	13593001	13603000	4	0.47668	0.504417
chr1	13594001	13604000	4	0.47668	0.504417
chr1	13595001	13605000	6	0.460876	0.494447
chr1	13596001	13606000	7	0.484935	0.516966
chr1	13597001	13607000	7	0.461886	0.4302
chr1	13598001	13608000	9	0.495361	0.473219
chr1	13599001	13609000	11	0.507534	0.453081
chr1	13600001	13610000	11	0.507534	0.453081
chr1	13601001	13611000	10	0.499465	0.43884
chr1	13602001	13612000	10	0.499465	0.43884
chr1	13603001	13613000	9	0.504418	0.437183
chr1	13604001	13614000	9	0.504418	0.437183
chr1	13605001	13615000	8	0.529363	0.382309
chr1	13606001	13616000	8	0.507347	0.366278
chr1	13607001	13617000	6	0.587382	0.428192
chr1	13608001	13618000	4	0.552265	0.330396
chr1	13609001	13619000	2	0.487303	0.298333
chr1	13610001	13620000	2	0.487303	0.298333
chr1	13611001	13621000	2	0.487303	0.298333
chr1	13612001	13622000	2	0.487303	0.298333
chr1	13613001	13623000	2	0.487303	0.298333
chr1	13614001	13624000	2	0.487303	0.298333
chr1	13615001	13625000	1	0.523826	0.523826
chr1	13618001	13628000	1	0.647188	0.647188
chr1	13619001	13629000	1	0.647188	0.647188
chr1	13620001	13630000	1	0.647188	0.647188
chr1	13621001	13631000	8	0.183085	0.182233
chr1	13622001	13632000	10	0.159452	0.13914
chr1	13623001	13633000	11	0.223696	0.190124
chr1	13624001	13634000	11	0.223696	0.190124
chr1	13625001	13635000	11	0.223696	0.190124
chr1	13626001	13636000	11	0.223696	0.190124
chr1	13627001	13637000	11	0.223696	0.190124
chr1	13628001	13638000	14	0.278696	0.241962
chr1	13629001	13639000	14	0.278696	0.241962
chr1	13630001	13640000	17	0.257499	0.202015
chr1	13631001	13641000	10	0.375138	0.262358
chr1	13632001	13642000	10	0.406483	0.332443
chr1	13633001	13643000	10	0.406483	0.332443
chr1	13634001	13644000	10	0.406483	0.332443
chr1	13635001	13645000	11	0.399916	0.301141
chr1	13636001	13646000	12	0.423946	0.329978
chr1	13637001	13647000	12	0.423946	0.329978
chr1	13638001	13648000	11	0.354472	0.218416
chr1	13639001	13649000	13	0.309952	0.204614
chr1	13640001	13650000	10	0.354732	0.26132
chr1	13641001	13651000	10	0.354732	0.26132
chr1	13642001	13652000	8	0.364107	0.247353
chr1	13643001	13653000	7	0.282464	0.182695
chr1	13644001	13654000	7	0.282464	0.182695
chr1	13645001	13655000	6	0.291792	0.215123
chr1	13646001	13656000	5	0.193103	0.12871
chr1	13647001	13657000	5	0.193103	0.12871
chr1	13648001	13658000	3	0.222954	0.188973
chr1	13649001	13659000	3	0.490034	0.489254
chr1	13650001	13660000	3	0.490034	0.489254
chr1	13651001	13661000	15	0.359737	0.346031
chr1	13652001	13662000	19	0.347455	0.33825
chr1	13653001	13663000	21	0.339895	0.331307
chr1	13654001	13664000	22	0.337558	0.315707
chr1	13655001	13665000	22	0.337558	0.315707
chr1	13656001	13666000	23	0.331552	0.310126
chr1	13657001	13667000	24	0.329375	0.29671
chr1	13658001	13668000	25	0.354254	0.322168
chr1	13659001	13669000	23	0.316662	0.299824
chr1	13660001	13670000	24	0.371735	0.325118
chr1	13661001	13671000	12	0.445542	0.340011
chr1	13662001	13672000	10	0.398292	0.288132
chr1	13663001	13673000	9	0.457393	0.333634
chr1	13664001	13674000	17	0.285925	0.249484
chr1	13665001	13675000	22	0.230123	0.187085
chr1	13666001	13676000	22	0.250839	0.208209
chr1	13667001	13677000	21	0.252569	0.21869
chr1	13668001	13678000	20	0.239037	0.200094
chr1	13669001	13679000	22	0.279373	0.24336
chr1	13670001	13680000	21	0.219318	0.211764
chr1	13671001	13681000	21	0.219318	0.211764
chr1	13672001	13682000	19	0.24475	0.232082
chr1	13673001	13683000	19	0.218221	0.195802
chr1	13674001	13684000	11	0.291127	0.229008
chr1	13675001	13685000	7	0.575665	0.48421
chr1	13676001	13686000	6	0.561809	0.456231
chr1	13677001	13687000	7	0.539994	0.413748
chr1	13678001	13688000	7	0.564505	0.421016
chr1	13679001	13689000	6	0.486626	0.27734
chr1	13680001	13690000	9	0.433372	0.214363
chr1	13681001	13691000	10	0.483022	0.264171
chr1	13682001	13692000	12	0.531372	0.29927
chr1	13683001	13693000	12	0.570662	0.361745
chr1	13684001	13694000	12	0.594186	0.3998
chr1	13685001	13695000	11	0.572719	0.368417
chr1	13686001	13696000	15	0.534187	0.380295
chr1	13687001	13697000	19	0.485702	0.351689
chr1	13688001	13698000	18	0.461044	0.332175
chr1	13689001	13699000	17	0.467191	0.347657
chr1	13690001	13700000	14	0.486916	0.403211
chr1	13691001	13701000	13	0.466063	0.379424
chr1	13692001	13702000	11	0.423913	0.362088
chr1	13693001	13703000	10	0.388301	0.327053
chr1	13694001	13704000	11	0.459447	0.379296
chr1	13695001	13705000	13	0.490011	0.415679
chr1	13696001	13706000	9	0.508989	0.416888
chr1	13697001	13707000	6	0.639653	0.566148
chr1	13698001	13708000	8	0.631994	0.533522
chr1	13699001	13709000	10	0.642638	0.521771
chr1	13700001	13710000	10	0.642638	0.521771
chr1	13701001	13711000	10	0.642638	0.521771
chr1	13702001	13712000	10	0.642638	0.521771
chr1	13703001	13713000	13	0.648314	0.526526
chr1	13704001	13714000	11	0.632337	0.496449
chr1	13705001	13715000	9	0.649187	0.469929
chr1	13706001	13716000	9	0.649187	0.469929
chr1	13707001	13717000	7	0.658509	0.492564
chr1	13708001	13718000	5	0.67849	0.515331
chr1	13709001	13719000	7	0.693438	0.558809
chr1	13710001	13720000	9	0.697767	0.588395
chr1	13711001	13721000	13	0.580668	0.507148
chr1	13712001	13722000	13	0.580668	0.507148
chr1	13713001	13723000	12	0.597283	0.539077
chr1	13714001	13724000	13	0.556292	0.508262
chr1	13715001	13725000	16	0.579657	0.511219
chr1	13716001	13726000	19	0.599529	0.542991
chr1	13717001	13727000	23	0.608276	0.547441
chr1	13718001	13728000	25	0.598283	0.519856
chr1	13719001	13729000	21	0.579662	0.510089
chr1	13720001	13730000	19	0.563028	0.490946
chr1	13721001	13731000	15	0.626115	0.535374
chr1	13722001	13732000	15	0.626115	0.535374
chr1	13723001	13733000	13	0.599369	0.502114
chr1	13724001	13734000	12	0.654309	0.532417
chr1	13725001	13735000	9	0.63717	0.535212
chr1	13726001	13736000	6	0.593451	0.446596
chr1	13727001	13737000	2	0.208502	0.202636
chr1	13728001	13738000	1	0.388492	0.388492
chr1	13729001	13739000	3	0.687336	0.501484
chr1	13730001	13740000	3	0.687336	0.501484
chr1	13731001	13741000	3	0.687336	0.501484
chr1	13732001	13742000	5	0.791061	0.648705
chr1	13733001	13743000	6	0.80845	0.685511
chr1	13734001	13744000	6	0.80845	0.685511
chr1	13735001	13745000	9	0.695369	0.532239
chr1	13736001	13746000	9	0.695369	0.532239
chr1	13737001	13747000	13	0.685711	0.518625
chr1	13738001	13748000	13	0.686054	0.507697
chr1	13739001	13749000	12	0.696704	0.52947
chr1	13740001	13750000	12	0.696704	0.52947
chr1	13741001	13751000	19	0.664668	0.474121
chr1	13742001	13752000	21	0.574795	0.406996
chr1	13743001	13753000	26	0.501925	0.342505
chr1	13744001	13754000	34	0.431992	0.26873
chr1	13745001	13755000	34	0.451867	0.285528
chr1	13746001	13756000	39	0.479626	0.302957
chr1	13747001	13757000	37	0.440679	0.27447
chr1	13748001	13758000	36	0.443281	0.275249
chr1	13749001	13759000	35	0.413173	0.258269
chr1	13750001	13760000	35	0.413173	0.258269
chr1	13751001	13761000	28	0.35287	0.228027
chr1	13752001	13762000	24	0.359881	0.212794
chr1	13753001	13763000	18	0.395016	0.215518
chr1	13754001	13764000	10	0.574522	0.364761
chr1	13755001	13765000	7	0.579158	0.342771
chr1	13756001	13766000	2	0.144443	0.146016
chr1	13863001	13873000	1	-0.0276817	-0.0276817
chr1	13864001	13874000	7	0.077599	0.0518926
chr1	13865001	13875000	7	0.077599	0.0518926
chr1	13866001	13876000	21	0.0525942	0.042183
chr1	13867001	13877000	22	0.085716	0.0587853
chr1	13868001	13878000	22	0.085716	0.0587853
chr1	13869001	13879000	22	0.085716	0.0587853
chr1	13870001	13880000	22	0.085716	0.0587853
chr1	13871001	13881000	22	0.085716	0.0587853
chr1	13872001	13882000	22	0.085716	0.0587853
chr1	13873001	13883000	21	0.0888694	0.0629027
chr1	13874001	13884000	15	0.0886227	0.0620018
chr1	13875001	13885000	15	0.0886227	0.0620018
chr1	13876001	13886000	1	0.407434	0.407434
chr1	13905001	13915000	1	-0.0575275	-0.0575275
chr1	13906001	13916000	2	-0.035237	-0.0372266
chr1	13907001	13917000	2	-0.035237	-0.0372266
chr1	13908001	13918000	2	-0.035237	-0.0372266
chr1	13909001	13919000	2	-0.035237	-0.0372266
chr1	13910001	13920000	2	-0.035237	-0.0372266
chr1	13911001	13921000	2	-0.035237	-0.0372266
chr1	13912001	13922000	2	-0.035237	-0.0372266
chr1	13913001	13923000	2	-0.035237	-0.0372266
chr1	13914001	13924000	3	-0.0126239	-0.0157298
chr1	13915001	13925000	7	0.0594536	0.0588923
chr1	13916001	13926000	6	0.0800997	0.0715286
chr1	13917001	13927000	6	0.0800997	0.0715286
chr1	13918001	13928000	6	0.0800997	0.0715286
chr1	13919001	13929000	6	0.0800997	0.0715286
chr1	13920001	13930000	6	0.0800997	0.0715286
chr1	13921001	13931000	6	0.0800997	0.0715286
chr1	13922001	13932000	6	0.0800997	0.0715286
chr1	13923001	13933000	6	0.0800997	0.0715286
chr1	13924001	13934000	5	0.100558	0.0803816
chr1	13931001	13941000	5	-0.00393901	0.00145541
chr1	13932001	13942000	8	-0.0197044	-0.0148884
chr1	13933001	13943000	8	-0.0197044	-0.0148884
chr1	13934001	13944000	8	-0.0197044	-0.0148884
chr1	13935001	13945000	8	-0.0197044	-0.0148884
chr1	13936001	13946000	8	-0.0197044	-0.0148884
chr1	13937001	13947000	8	-0.0197044	-0.0148884
chr1	13938001	13948000	8	-0.0197044	-0.0148884
chr1	13939001	13949000	8	-0.0197044	-0.0148884
chr1	13940001	13950000	8	-0.0197044	-0.0148884
chr1	13941001	13951000	3	-0.0430584	-0.0421281
chr1	13948001	13958000	15	0.0140749	0.00849503
chr1	13949001	13959000	26	0.05005	0.0339637
chr1	13950001	13960000	30	0.0441842	0.03031
chr1	13951001	13961000	43	0.0713692	0.059601
chr1	13952001	13962000	48	0.0677205	0.0602694
chr1	13953001	13963000	52	0.0626301	0.0535125
chr1	13954001	13964000	57	0.0638919	0.0587743
chr1	13955001	13965000	73	0.0698641	0.0586499
chr1	13956001	13966000	90	0.112995	0.110776
chr1	13957001	13967000	97	0.10434	0.104621
chr1	13958001	13968000	97	0.105243	0.112104
chr1	13959001	13969000	95	0.10528	0.118516
chr1	13960001	13970000	105	0.105887	0.120144
chr1	13961001	13971000	103	0.106907	0.124538
chr1	13962001	13972000	104	0.107422	0.125423
chr1	13963001	13973000	108	0.102268	0.122572
chr1	13964001	13974000	108	0.0995562	0.119483
chr1	13965001	13975000	94	0.100285	0.128213
chr1	13966001	13976000	86	0.0653105	0.0792701
chr1	13967001	13977000	81	0.0672349	0.0817752
chr1	13968001	13978000	70	0.0820988	0.1011
chr1	13969001	13979000	64	0.0762219	0.0914079
chr1	13970001	13980000	51	0.0715112	0.0871875
chr1	13971001	13981000	45	0.0634174	0.0676259
chr1	13972001	13982000	48	0.0976742	0.0927219
chr1	13973001	13983000	40	0.116848	0.109178
chr1	13974001	13984000	37	0.12153	0.111674
chr1	13975001	13985000	38	0.124436	0.116972
chr1	13976001	13986000	37	0.131354	0.12177
chr1	13977001	13987000	48	0.127604	0.0896251
chr1	13978001	13988000	53	0.107812	0.0545033
chr1	13979001	13989000	52	0.111659	0.0568326
chr1	13980001	13990000	51	0.115399	0.0583617
chr1	13981001	13991000	50	0.092666	0.0469526
chr1	13982001	13992000	46	0.0293565	0.0128832
chr1	13983001	13993000	50	0.0478972	0.0251494
chr1	13984001	13994000	49	0.0562798	0.0294118
chr1	13985001	13995000	50	0.0535084	0.0249076
chr1	13986001	13996000	56	0.0524676	0.0255086
chr1	13987001	13997000	51	0.0606246	0.0419018
chr1	13988001	13998000	43	0.064367	0.0549178
chr1	13989001	13999000	43	0.0615119	0.0544513
chr1	13990001	14000000	47	0.0756932	0.0660966
chr1	13991001	14001000	47	0.0820737	0.072132
chr1	13992001	14002000	56	0.0801915	0.0757042
chr1	13993001	14003000	63	0.0612189	0.0584247
chr1	13994001	14004000	72	0.0588717	0.0565455
chr1	13995001	14005000	74	0.0585768	0.0579211
chr1	13996001	14006000	71	0.0518665	0.0560634
chr1	13997001	14007000	67	0.0553707	0.059613
chr1	13998001	14008000	72	0.0770944	0.0775855
chr1	13999001	14009000	85	0.0685679	0.0684882
chr1	14000001	14010000	93	0.0585188	0.0569859
chr1	14001001	14011000	97	0.0561917	0.0543955
chr1	14002001	14012000	105	0.0719828	0.0627004
chr1	14003001	14013000	103	0.0938599	0.079402
chr1	14004001	14014000	103	0.0903172	0.0754559
chr1	14005001	14015000	106	0.0797363	0.0648937
chr1	14006001	14016000	106	0.0721302	0.0565822
chr1	14007001	14017000	107	0.0684216	0.0491358
chr1	14008001	14018000	101	0.0522497	0.0351271
chr1	14009001	14019000	86	0.059126	0.0389801
chr1	14010001	14020000	74	0.0635898	0.042013
chr1	14011001	14021000	66	0.0701612	0.0456826
chr1	14012001	14022000	44	0.0347215	0.0149892
chr1	14013001	14023000	35	-0.0275547	-0.0297572
chr1	14014001	14024000	34	0.0445766	0.0228454
chr1	14015001	14025000	29	0.159109	0.107452
chr1	14016001	14026000	25	0.313511	0.203148
chr1	14017001	14027000	29	0.340505	0.264503
chr1	14018001	14028000	41	0.484729	0.374101
chr1	14019001	14029000	52	0.497952	0.369025
chr1	14020001	14030000	79	0.353256	0.266326
chr1	14021001	14031000	93	0.309316	0.229454
chr1	14022001	14032000	115	0.255127	0.192957
chr1	14023001	14033000	128	0.230837	0.173643
chr1	14024001	14034000	132	0.206926	0.153296
chr1	14025001	14035000	131	0.190353	0.140359
chr1	14026001	14036000	133	0.173951	0.127861
chr1	14027001	14037000	126	0.159273	0.116977
chr1	14028001	14038000	120	0.069988	0.0587925
chr1	14029001	14039000	110	0.0308776	0.028695
chr1	14030001	14040000	88	0.0187013	0.0170452
chr1	14031001	14041000	76	0.0171212	0.015574
chr1	14032001	14042000	59	0.00822033	0.00572157
chr1	14033001	14043000	51	0.0070305	0.00491707
chr1	14034001	14044000	41	0.0109352	0.0092035
chr1	14035001	14045000	48	0.0338102	0.0352171
chr1	14036001	14046000	51	0.111536	0.101814
chr1	14037001	14047000	53	0.10753	0.0989055
chr1	14038001	14048000	52	0.122937	0.110195
chr1	14039001	14049000	57	0.121063	0.111009
chr1	14040001	14050000	69	0.119723	0.112422
chr1	14041001	14051000	69	0.126676	0.11777
chr1	14042001	14052000	66	0.135433	0.127279
chr1	14043001	14053000	66	0.166976	0.155273
chr1	14044001	14054000	66	0.168365	0.156559
chr1	14045001	14055000	59	0.199162	0.174106
chr1	14046001	14056000	48	0.184271	0.152945
chr1	14047001	14057000	47	0.189781	0.157245
chr1	14048001	14058000	50	0.166594	0.139414
chr1	14049001	14059000	48	0.17936	0.144382
chr1	14050001	14060000	41	0.206621	0.157546
chr1	14051001	14061000	45	0.203396	0.142957
chr1	14052001	14062000	45	0.20229	0.142136
chr1	14053001	14063000	45	0.168348	0.102284
chr1	14054001	14064000	46	0.165608	0.0992418
chr1	14055001	14065000	50	0.118474	0.0695263
chr1	14056001	14066000	52	0.0969071	0.0580191
chr1	14057001	14067000	51	0.0985642	0.0563813
chr1	14058001	14068000	43	0.118047	0.0656629
chr1	14059001	14069000	39	0.110533	0.0593311
chr1	14060001	14070000	35	0.144675	0.0832809
chr1	14061001	14071000	29	0.14091	0.0892774
chr1	14062001	14072000	32	0.105811	0.067855
chr1	14063001	14073000	31	0.0955129	0.0645298
chr1	14064001	14074000	29	0.0852668	0.0617898
chr1	14065001	14075000	22	0.0957452	0.0735825
chr1	14066001	14076000	20	0.0875056	0.0692721
chr1	14067001	14077000	18	0.0895796	0.0744223
chr1	14068001	14078000	20	0.0930401	0.0762469
chr1	14069001	14079000	21	0.0849411	0.0705247
chr1	14070001	14080000	16	-0.0124434	-0.0203893
chr1	14071001	14081000	18	-0.0155959	-0.023303
chr1	14072001	14082000	15	-0.0119591	-0.0224732
chr1	14073001	14083000	11	-0.00485649	-0.0154421
chr1	14074001	14084000	14	0.0431828	0.0229353
chr1	14075001	14085000	18	0.0721694	0.0554619
chr1	14076001	14086000	22	0.0920993	0.077629
chr1	14077001	14087000	26	0.0940147	0.0815984
chr1	14078001	14088000	27	0.101977	0.0914211
chr1	14079001	14089000	27	0.101035	0.090703
chr1	14080001	14090000	28	0.10444	0.0904422
chr1	14081001	14091000	29	0.116089	0.101636
chr1	14082001	14092000	31	0.11619	0.0996507
chr1	14083001	14093000	41	0.118308	0.100376
chr1	14084001	14094000	40	0.125149	0.107829
chr1	14085001	14095000	37	0.129923	0.112373
chr1	14086001	14096000	38	0.116466	0.0960803
chr1	14087001	14097000	41	0.122486	0.102017
chr1	14088001	14098000	42	0.121807	0.103768
chr1	14089001	14099000	44	0.128536	0.107349
chr1	14090001	14100000	47	0.130922	0.109012
chr1	14091001	14101000	44	0.129802	0.10913
chr1	14092001	14102000	42	0.152365	0.13057
chr1	14093001	14103000	36	0.163012	0.140988
chr1	14094001	14104000	33	0.157613	0.132795
chr1	14095001	14105000	33	0.141551	0.115592
chr1	14096001	14106000	32	0.20548	0.158287
chr1	14097001	14107000	25	0.225238	0.164793
chr1	14098001	14108000	28	0.252672	0.161935
chr1	14099001	14109000	28	0.254163	0.168791
chr1	14100001	14110000	25	0.283687	0.202271
chr1	14101001	14111000	26	0.286214	0.207027
chr1	14102001	14112000	25	0.279353	0.19303
chr1	14103001	14113000	25	0.301468	0.203517
chr1	14104001	14114000	27	0.311993	0.229291
chr1	14105001	14115000	27	0.302461	0.229443
chr1	14106001	14116000	25	0.281093	0.219748
chr1	14107001	14117000	27	0.270478	0.211121
chr1	14108001	14118000	21	0.305616	0.249444
chr1	14109001	14119000	26	0.267014	0.220272
chr1	14110001	14120000	24	0.25334	0.206942
chr1	14111001	14121000	24	0.245954	0.192866
chr1	14112001	14122000	24	0.253453	0.199833
chr1	14113001	14123000	20	0.246279	0.195797
chr1	14114001	14124000	17	0.231636	0.168168
chr1	14115001	14125000	20	0.286385	0.222635
chr1	14116001	14126000	20	0.263059	0.191509
chr1	14117001	14127000	28	0.381967	0.282132
chr1	14118001	14128000	30	0.330624	0.239873
chr1	14119001	14129000	22	0.385585	0.282441
chr1	14120001	14130000	24	0.360707	0.260412
chr1	14121001	14131000	24	0.346646	0.259387
chr1	14122001	14132000	25	0.337972	0.242001
chr1	14123001	14133000	26	0.332893	0.231674
chr1	14124001	14134000	30	0.304247	0.20281
chr1	14125001	14135000	26	0.288563	0.174317
chr1	14126001	14136000	27	0.266806	0.174751
chr1	14127001	14137000	17	0.0322114	0.0260118
chr1	14128001	14138000	15	0.0420295	0.035961
chr1	14129001	14139000	16	0.039026	0.0324709
chr1	14130001	14140000	15	0.0387047	0.0296106
chr1	14131001	14141000	17	0.040973	0.0301397
chr1	14132001	14142000	17	0.0414999	0.0308669
chr1	14133001	14143000	16	0.043389	0.034452
chr1	14134001	14144000	13	0.0391874	0.0328726
chr1	14135001	14145000	14	0.0517321	0.0444192
chr1	14136001	14146000	10	0.0357646	0.0335969
chr1	14137001	14147000	12	0.0273089	0.0231853
chr1	14138001	14148000	11	0.024108	0.0203991
chr1	14139001	14149000	11	0.0224585	0.0206185
chr1	14140001	14150000	10	0.0264873	0.0265986
chr1	14141001	14151000	9	0.073162	0.0546495
chr1	14142001	14152000	9	0.111689	0.0744377
chr1	14143001	14153000	9	0.111689	0.0744377
chr1	14144001	14154000	8	0.133647	0.0916327
chr1	14145001	14155000	8	0.122189	0.0812382
chr1	14146001	14156000	16	0.0558289	0.0206473
chr1	14147001	14157000	17	0.0555829	0.027519
chr1	14148001	14158000	18	0.0570265	0.0307264
chr1	14149001	14159000	26	0.0435303	0.0226926
chr1	14150001	14160000	27	0.0423068	0.022563
chr1	14151001	14161000	25	0.0273952	0.014064
chr1	14152001	14162000	23	-0.000257089	-0.00019772
chr1	14153001	14163000	23	-0.000257089	-0.00019772
chr1	14154001	14164000	23	-0.000257089	-0.00019772
chr1	14155001	14165000	22	-0.00997551	-0.00526894
chr1	14156001	14166000	14	0.00743518	0.0145451
chr1	14157001	14167000	11	0.00191205	0.0112648
chr1	14158001	14168000	14	-0.0100977	0.000852741
chr1	14159001	14169000	15	-0.0125111	0.0018652
chr1	14160001	14170000	19	-0.0173083	-0.00293779
chr1	14161001	14171000	24	0.0019547	0.0157971
chr1	14162001	14172000	26	0.00523241	0.0206625
chr1	14163001	14173000	30	-0.00103053	0.0138897
chr1	14164001	14174000	33	-0.00326118	0.0103858
chr1	14165001	14175000	35	-0.00429325	0.00862933
chr1	14166001	14176000	35	-0.00429325	0.00862933
chr1	14167001	14177000	39	-0.00749202	0.00477804
chr1	14168001	14178000	35	-0.00715338	0.00608755
chr1	14169001	14179000	36	-0.00337071	0.00540893
chr1	14170001	14180000	33	0.00158863	0.00884224
chr1	14171001	14181000	32	-0.0149782	-0.00875115
chr1	14172001	14182000	32	-0.0190048	-0.0154722
chr1	14173001	14183000	29	-0.0167635	-0.0134801
chr1	14174001	14184000	26	-0.0158228	-0.012191
chr1	14175001	14185000	27	-0.00872819	-0.00771037
chr1	14176001	14186000	28	-0.0101303	-0.00913056
chr1	14177001	14187000	28	-0.00132783	-0.00328788
chr1	14178001	14188000	28	-0.00132783	-0.00328788
chr1	14179001	14189000	19	0.016008	0.014668
chr1	14180001	14190000	17	0.014502	0.0144837
chr1	14181001	14191000	15	0.0270678	0.0259267
chr1	14182001	14192000	15	0.0676785	0.0681594
chr1	14183001	14193000	14	0.0768	0.0741955
chr1	14184001	14194000	15	0.0902758	0.0829452
chr1	14185001	14195000	16	0.127284	0.132254
chr1	14186001	14196000	20	0.105778	0.113459
chr1	14187001	14197000	18	0.104732	0.11934
chr1	14188001	14198000	18	0.104732	0.11934
chr1	14189001	14199000	16	0.095948	0.110013
chr1	14190001	14200000	16	0.095948	0.110013
chr1	14191001	14201000	16	0.108117	0.123992
chr1	14192001	14202000	14	0.0889811	0.100526
chr1	14193001	14203000	15	0.0811326	0.0910885
chr1	14194001	14204000	14	0.0683957	0.0829204
chr1	14195001	14205000	12	0.0509284	0.0606125
chr1	14196001	14206000	13	0.0195235	0.0337612
chr1	14197001	14207000	12	0.0297579	0.0447276
chr1	14198001	14208000	16	0.0708975	0.0675392
chr1	14199001	14209000	20	0.061924	0.0597007
chr1	14200001	14210000	22	0.0708041	0.0662942
chr1	14201001	14211000	22	0.0643113	0.0570502
chr1	14202001	14212000	23	0.0638442	0.0540535
chr1	14203001	14213000	22	0.0680535	0.0583757
chr1	14204001	14214000	22	0.0680535	0.0583757
chr1	14205001	14215000	20	0.0550883	0.0388915
chr1	14206001	14216000	15	0.0874011	0.0676316
chr1	14207001	14217000	16	0.0796469	0.0609796
chr1	14208001	14218000	13	0.0490346	0.0386607
chr1	14209001	14219000	12	0.060459	0.0378065
chr1	14210001	14220000	10	0.034185	0.0189219
chr1	14211001	14221000	8	0.0400597	0.0203902
chr1	14212001	14222000	7	0.0414209	0.0249993
chr1	14213001	14223000	7	0.0414209	0.0249993
chr1	14214001	14224000	9	0.0655559	0.0388517
chr1	14215001	14225000	10	0.0642126	0.0401921
chr1	14216001	14226000	11	0.0371976	0.0208791
chr1	14217001	14227000	10	0.0479454	0.0297628
chr1	14218001	14228000	12	0.0696392	0.0413491
chr1	14219001	14229000	10	0.0778217	0.0570069
chr1	14220001	14230000	14	0.113645	0.0919555
chr1	14221001	14231000	14	0.113645	0.0919555
chr1	14222001	14232000	14	0.113645	0.0919555
chr1	14223001	14233000	14	0.113645	0.0919555
chr1	14224001	14234000	13	0.111308	0.0908978
chr1	14225001	14235000	13	0.115501	0.0959253
chr1	14226001	14236000	13	0.13301	0.100965
chr1	14227001	14237000	18	0.118708	0.0844151
chr1	14228001	14238000	22	0.07839	0.0573413
chr1	14229001	14239000	26	0.0565508	0.0411294
chr1	14230001	14240000	24	0.0154354	0.0124704
chr1	14231001	14241000	25	0.0292929	0.0279782
chr1	14232001	14242000	27	0.028966	0.0271296
chr1	14233001	14243000	33	0.0258049	0.0233551
chr1	14234001	14244000	34	0.0654602	0.0381998
chr1	14235001	14245000	33	0.0635222	0.0357933
chr1	14236001	14246000	32	0.0705681	0.0440375
chr1	14237001	14247000	30	0.057414	0.0359804
chr1	14238001	14248000	27	0.0627137	0.0405502
chr1	14239001	14249000	29	0.0827693	0.0611984
chr1	14240001	14250000	27	0.0912065	0.0676859
chr1	14241001	14251000	26	0.0821679	0.0548983
chr1	14242001	14252000	26	0.080916	0.0577278
chr1	14243001	14253000	21	0.0975065	0.0726892
chr1	14244001	14254000	29	0.0722556	0.0692915
chr1	14245001	14255000	35	0.078737	0.0738117
chr1	14246001	14256000	34	0.0764713	0.0708323
chr1	14247001	14257000	30	0.0888745	0.0825773
chr1	14248001	14258000	30	0.101822	0.0899998
chr1	14249001	14259000	30	0.137303	0.109878
chr1	14250001	14260000	37	0.139184	0.111755
chr1	14251001	14261000	43	0.130978	0.104383
chr1	14252001	14262000	44	0.129801	0.103503
chr1	14253001	14263000	46	0.125803	0.0966633
chr1	14254001	14264000	46	0.127869	0.0931264
chr1	14255001	14265000	49	0.124562	0.0906709
chr1	14256001	14266000	53	0.125931	0.0935782
chr1	14257001	14267000	54	0.123755	0.0922179
chr1	14258001	14268000	54	0.113291	0.0856441
chr1	14259001	14269000	54	0.0870612	0.07142
chr1	14260001	14270000	54	0.0750481	0.0638491
chr1	14261001	14271000	54	0.0648576	0.0554041
chr1	14262001	14272000	55	0.058947	0.049681
chr1	14263001	14273000	63	0.0432686	0.0374467
chr1	14264001	14274000	66	0.0149381	0.013144
chr1	14265001	14275000	60	-0.00287822	0.00108915
chr1	14266001	14276000	59	-0.0092657	-0.00444234
chr1	14267001	14277000	71	0.00713451	0.00485973
chr1	14268001	14278000	71	0.0115824	0.00788359
chr1	14269001	14279000	70	0.0195024	0.011742
chr1	14270001	14280000	68	0.0146657	0.00613493
chr1	14271001	14281000	66	0.018728	0.00917888
chr1	14272001	14282000	65	0.0306942	0.0182954
chr1	14273001	14283000	56	0.0417574	0.0276128
chr1	14274001	14284000	46	0.064921	0.0440003
chr1	14275001	14285000	48	0.0693167	0.0502073
chr1	14276001	14286000	47	0.0661092	0.0485345
chr1	14277001	14287000	40	0.0792323	0.0672386
chr1	14278001	14288000	43	0.120797	0.107769
chr1	14279001	14289000	41	0.124412	0.107872
chr1	14280001	14290000	38	0.132928	0.115499
chr1	14281001	14291000	37	0.147821	0.12936
chr1	14282001	14292000	41	0.125394	0.103292
chr1	14283001	14293000	44	0.119033	0.0959296
chr1	14284001	14294000	45	0.117987	0.0944782
chr1	14285001	14295000	46	0.114849	0.0896772
chr1	14286001	14296000	45	0.119475	0.0934079
chr1	14287001	14297000	47	0.129406	0.106391
chr1	14288001	14298000	49	0.103405	0.0873638
chr1	14289001	14299000	49	0.104635	0.0905203
chr1	14290001	14300000	48	0.112294	0.0983738
chr1	14291001	14301000	46	0.104933	0.0925302
chr1	14292001	14302000	40	0.13098	0.11887
chr1	14293001	14303000	35	0.149493	0.137969
chr1	14294001	14304000	37	0.160806	0.137524
chr1	14295001	14305000	45	0.263891	0.192931
chr1	14296001	14306000	45	0.270707	0.198337
chr1	14297001	14307000	44	0.256165	0.176276
chr1	14298001	14308000	36	0.289489	0.190579
chr1	14299001	14309000	36	0.275325	0.174217
chr1	14300001	14310000	37	0.275347	0.17646
chr1	14301001	14311000	39	0.269994	0.167982
chr1	14302001	14312000	40	0.2675	0.166145
chr1	14303001	14313000	42	0.263897	0.165931
chr1	14304001	14314000	39	0.263728	0.179294
chr1	14305001	14315000	25	0.154402	0.128341
chr1	14306001	14316000	25	0.129508	0.113289
chr1	14307001	14317000	19	0.131406	0.114016
chr1	14308001	14318000	24	0.124278	0.113654
chr1	14309001	14319000	24	0.157725	0.145443
chr1	14310001	14320000	29	0.116976	0.101269
chr1	14311001	14321000	29	0.114836	0.0991275
chr1	14312001	14322000	34	0.0878778	0.0737954
chr1	14313001	14323000	34	0.0835371	0.0675935
chr1	14314001	14324000	33	0.0937897	0.074168
chr1	14315001	14325000	36	0.127649	0.0971355
chr1	14316001	14326000	35	0.131625	0.0997489
chr1	14317001	14327000	36	0.128245	0.095647
chr1	14318001	14328000	32	0.110921	0.0767301
chr1	14319001	14329000	30	0.0993131	0.0641023
chr1	14320001	14330000	25	0.137913	0.0896814
chr1	14321001	14331000	23	0.146427	0.0968281
chr1	14322001	14332000	17	0.192397	0.119655
chr1	14323001	14333000	17	0.188442	0.110013
chr1	14324001	14334000	15	0.188931	0.100269
chr1	14325001	14335000	12	0.0897152	0.0378918
chr1	14326001	14336000	13	0.0910991	0.042854
chr1	14327001	14337000	11	0.112065	0.0552072
chr1	14328001	14338000	13	0.28224	0.181598
chr1	14329001	14339000	12	0.337597	0.223085
chr1	14330001	14340000	15	0.395403	0.290458
chr1	14331001	14341000	15	0.427067	0.334098
chr1	14332001	14342000	16	0.43622	0.345052
chr1	14333001	14343000	14	0.467999	0.398023
chr1	14334001	14344000	16	0.459119	0.398468
chr1	14335001	14345000	17	0.442257	0.373456
chr1	14336001	14346000	17	0.445896	0.371527
chr1	14337001	14347000	20	0.398293	0.312349
chr1	14338001	14348000	18	0.356424	0.266582
chr1	14339001	14349000	18	0.317584	0.22978
chr1	14340001	14350000	19	0.196922	0.147844
chr1	14341001	14351000	23	0.145082	0.117683
chr1	14342001	14352000	24	0.137581	0.104085
chr1	14343001	14353000	28	0.14436	0.121165
chr1	14344001	14354000	31	0.0970473	0.0928319
chr1	14345001	14355000	33	0.0987531	0.0948532
chr1	14346001	14356000	40	0.104208	0.108782
chr1	14347001	14357000	43	0.136788	0.1334
chr1	14348001	14358000	49	0.138859	0.15106
chr1	14349001	14359000	54	0.137438	0.151091
chr1	14350001	14360000	51	0.129985	0.146681
chr1	14351001	14361000	49	0.131796	0.14805
chr1	14352001	14362000	51	0.14233	0.156754
chr1	14353001	14363000	51	0.155994	0.155209
chr1	14354001	14364000	49	0.179128	0.169815
chr1	14355001	14365000	46	0.186532	0.175985
chr1	14356001	14366000	39	0.198139	0.180204
chr1	14357001	14367000	39	0.170882	0.158826
chr1	14358001	14368000	34	0.167324	0.136747
chr1	14359001	14369000	32	0.172956	0.127969
chr1	14360001	14370000	35	0.179243	0.127719
chr1	14361001	14371000	36	0.175305	0.125578
chr1	14362001	14372000	35	0.143253	0.10532
chr1	14363001	14373000	34	0.111704	0.0953881
chr1	14364001	14374000	31	0.101656	0.0822435
chr1	14365001	14375000	33	0.125824	0.0931237
chr1	14366001	14376000	35	0.125707	0.092755
chr1	14367001	14377000	30	0.132515	0.0994755
chr1	14368001	14378000	29	0.130659	0.102366
chr1	14369001	14379000	25	0.137925	0.112428
chr1	14370001	14380000	21	0.144863	0.129175
chr1	14371001	14381000	18	0.146729	0.132433
chr1	14372001	14382000	15	0.186347	0.164937
chr1	14373001	14383000	21	0.164239	0.148216
chr1	14374001	14384000	21	0.164239	0.148216
chr1	14375001	14385000	23	0.146953	0.142276
chr1	14376001	14386000	21	0.141423	0.13516
chr1	14377001	14387000	26	0.189314	0.155998
chr1	14378001	14388000	26	0.17934	0.145091
chr1	14379001	14389000	27	0.174395	0.142709
chr1	14380001	14390000	26	0.173765	0.138393
chr1	14381001	14391000	33	0.149123	0.110173
chr1	14382001	14392000	36	0.136353	0.0983682
chr1	14383001	14393000	28	0.14677	0.0970771
chr1	14384001	14394000	31	0.177322	0.115754
chr1	14385001	14395000	35	0.188905	0.114266
chr1	14386001	14396000	43	0.193011	0.117425
chr1	14387001	14397000	49	0.145639	0.0901069
chr1	14388001	14398000	61	0.200593	0.117291
chr1	14389001	14399000	61	0.212991	0.123958
chr1	14390001	14400000	60	0.215191	0.126077
chr1	14391001	14401000	53	0.236402	0.144563
chr1	14392001	14402000	53	0.263082	0.165033
chr1	14393001	14403000	53	0.26137	0.161364
chr1	14394001	14404000	53	0.247441	0.154142
chr1	14395001	14405000	48	0.240916	0.147002
chr1	14396001	14406000	42	0.226124	0.144472
chr1	14397001	14407000	32	0.252992	0.163239
chr1	14398001	14408000	18	0.175413	0.130279
chr1	14399001	14409000	18	0.14124	0.112828
chr1	14400001	14410000	24	0.112584	0.0905649
chr1	14401001	14411000	27	0.145655	0.114992
chr1	14402001	14412000	24	0.091962	0.075915
chr1	14403001	14413000	27	0.121843	0.0964958
chr1	14404001	14414000	25	0.11121	0.0838001
chr1	14405001	14415000	24	0.115672	0.0932063
chr1	14406001	14416000	21	0.133663	0.105356
chr1	14407001	14417000	20	0.147313	0.112335
chr1	14408001	14418000	22	0.140783	0.108234
chr1	14409001	14419000	26	0.149058	0.118834
chr1	14410001	14420000	30	0.138501	0.11244
chr1	14411001	14421000	32	0.0927404	0.0716251
chr1	14412001	14422000	33	0.0963143	0.0759073
chr1	14413001	14423000	33	0.0635231	0.050983
chr1	14414001	14424000	32	0.0668578	0.0532914
chr1	14415001	14425000	31	0.0665614	0.0497299
chr1	14416001	14426000	33	0.0685343	0.050895
chr1	14417001	14427000	35	0.0647098	0.0489657
chr1	14418001	14428000	38	0.0694022	0.0496238
chr1	14419001	14429000	40	0.0413216	0.0287375
chr1	14420001	14430000	39	0.0363637	0.0254942
chr1	14421001	14431000	39	0.0413337	0.0300985
chr1	14422001	14432000	44	0.0445379	0.0332874
chr1	14423001	14433000	44	0.0618301	0.0462734
chr1	14424001	14434000	51	0.104314	0.0745377
chr1	14425001	14435000	51	0.10489	0.0768247
chr1	14426001	14436000	49	0.104975	0.0771459
chr1	14427001	14437000	48	0.107433	0.0797916
chr1	14428001	14438000	43	0.109389	0.0819454
chr1	14429001	14439000	42	0.121793	0.0917228
chr1	14430001	14440000	33	0.150299	0.108528
chr1	14431001	14441000	29	0.16398	0.114598
chr1	14432001	14442000	25	0.170159	0.121473
chr1	14433001	14443000	23	0.149484	0.109479
chr1	14434001	14444000	19	0.048723	0.0337294
chr1	14435001	14445000	20	0.0546228	0.0375616
chr1	14436001	14446000	21	0.0565112	0.0396193
chr1	14437001	14447000	23	0.0547401	0.0385051
chr1	14438001	14448000	26	0.0549217	0.0391733
chr1	14439001	14449000	20	0.047128	0.0272071
chr1	14440001	14450000	21	0.054473	0.0345537
chr1	14441001	14451000	20	0.0865851	0.0697585
chr1	14442001	14452000	21	0.13004	0.110839
chr1	14443001	14453000	21	0.139636	0.108457
chr1	14444001	14454000	20	0.147026	0.12668
chr1	14445001	14455000	20	0.156093	0.134975
chr1	14446001	14456000	20	0.159148	0.137091
chr1	14447001	14457000	18	0.169588	0.141817
chr1	14448001	14458000	18	0.18734	0.1619
chr1	14449001	14459000	20	0.20349	0.172116
chr1	14450001	14460000	19	0.20485	0.171623
chr1	14451001	14461000	22	0.171161	0.145577
chr1	14452001	14462000	22	0.127557	0.103468
chr1	14453001	14463000	23	0.13079	0.112508
chr1	14454001	14464000	21	0.130446	0.116355
chr1	14455001	14465000	21	0.12083	0.096591
chr1	14456001	14466000	22	0.124807	0.0950135
chr1	14457001	14467000	22	0.123793	0.0941222
chr1	14458001	14468000	19	0.122139	0.0829632
chr1	14459001	14469000	18	0.10284	0.0682627
chr1	14460001	14470000	21	0.0920628	0.0632116
chr1	14461001	14471000	18	0.0843953	0.0520872
chr1	14462001	14472000	17	0.0680231	0.0387063
chr1	14463001	14473000	16	0.0740251	0.0398198
chr1	14464001	14474000	23	0.0623899	0.0405202
chr1	14465001	14475000	23	0.0530519	0.0395097
chr1	14466001	14476000	30	0.0440995	0.0317473
chr1	14467001	14477000	33	0.0369775	0.0251344
chr1	14468001	14478000	36	0.032046	0.0213668
chr1	14469001	14479000	35	0.0262033	0.016819
chr1	14470001	14480000	37	0.0444402	0.0357667
chr1	14471001	14481000	40	0.0370139	0.0271292
chr1	14472001	14482000	39	0.0406775	0.0293121
chr1	14473001	14483000	42	0.0345098	0.0273804
chr1	14474001	14484000	36	0.0314336	0.0243518
chr1	14475001	14485000	35	0.0382097	0.029597
chr1	14476001	14486000	28	0.0318316	0.0256835
chr1	14477001	14487000	27	0.0474818	0.0415414
chr1	14478001	14488000	27	0.0507755	0.0392846
chr1	14479001	14489000	29	0.0419166	0.0330889
chr1	14480001	14490000	24	0.00190989	0.00525658
chr1	14481001	14491000	22	0.00356636	0.010639
chr1	14482001	14492000	22	0.00677245	0.0168104
chr1	14483001	14493000	25	0.0162248	0.0256843
chr1	14484001	14494000	29	0.0195216	0.0289302
chr1	14485001	14495000	50	0.0348244	0.042796
chr1	14486001	14496000	59	0.0439319	0.0488231
chr1	14487001	14497000	62	0.0515138	0.0526757
chr1	14488001	14498000	68	0.0504087	0.051548
chr1	14489001	14499000	69	0.0739112	0.0665538
chr1	14490001	14500000	79	0.121297	0.0987705
chr1	14491001	14501000	80	0.135674	0.109385
chr1	14492001	14502000	82	0.135208	0.110594
chr1	14493001	14503000	76	0.150519	0.12347
chr1	14494001	14504000	80	0.174965	0.143156
chr1	14495001	14505000	61	0.204195	0.179139
chr1	14496001	14506000	55	0.22596	0.206376
chr1	14497001	14507000	51	0.240146	0.226548
chr1	14498001	14508000	45	0.271723	0.254235
chr1	14499001	14509000	48	0.251081	0.216901
chr1	14500001	14510000	42	0.207469	0.168304
chr1	14501001	14511000	45	0.179481	0.132412
chr1	14502001	14512000	46	0.176154	0.119907
chr1	14503001	14513000	47	0.153584	0.0960009
chr1	14504001	14514000	42	0.104138	0.0519678
chr1	14505001	14515000	39	0.0828283	0.0342019
chr1	14506001	14516000	35	0.0423392	0.00742934
chr1	14507001	14517000	34	0.0150205	-0.00778154
chr1	14508001	14518000	31	0.0158242	-0.00869046
chr1	14509001	14519000	26	0.01687	-0.00956224
chr1	14510001	14520000	24	0.0234989	-0.0060451
chr1	14511001	14521000	27	0.135879	0.039253
chr1	14512001	14522000	25	0.209587	0.0919127
chr1	14513001	14523000	29	0.314339	0.173594
chr1	14514001	14524000	26	0.359564	0.222285
chr1	14515001	14525000	28	0.350756	0.213193
chr1	14516001	14526000	30	0.332419	0.200193
chr1	14517001	14527000	32	0.309201	0.18057
chr1	14518001	14528000	42	0.256587	0.143606
chr1	14519001	14529000	44	0.293174	0.171606
chr1	14520001	14530000	47	0.357757	0.224119
chr1	14521001	14531000	40	0.378482	0.256665
chr1	14522001	14532000	38	0.376307	0.249855
chr1	14523001	14533000	37	0.34432	0.229097
chr1	14524001	14534000	38	0.322964	0.212173
chr1	14525001	14535000	40	0.323618	0.205465
chr1	14526001	14536000	46	0.370839	0.257054
chr1	14527001	14537000	56	0.435597	0.323897
chr1	14528001	14538000	59	0.444548	0.335498
chr1	14529001	14539000	64	0.419504	0.290172
chr1	14530001	14540000	64	0.388077	0.250597
chr1	14531001	14541000	65	0.385444	0.253014
chr1	14532001	14542000	66	0.384798	0.255313
chr1	14533001	14543000	64	0.385497	0.25656
chr1	14534001	14544000	65	0.381266	0.254062
chr1	14535001	14545000	62	0.379551	0.260913
chr1	14536001	14546000	62	0.343233	0.235954
chr1	14537001	14547000	53	0.226103	0.162059
chr1	14538001	14548000	40	0.211872	0.166994
chr1	14539001	14549000	33	0.232897	0.20125
chr1	14540001	14550000	30	0.230371	0.214718
chr1	14541001	14551000	28	0.2053	0.19587
chr1	14542001	14552000	27	0.194857	0.182745
chr1	14543001	14553000	24	0.205962	0.181048
chr1	14544001	14554000	27	0.216148	0.19081
chr1	14545001	14555000	28	0.224224	0.194029
chr1	14546001	14556000	22	0.187839	0.161035
chr1	14547001	14557000	18	0.247632	0.178808
chr1	14548001	14558000	19	0.23848	0.168003
chr1	14549001	14559000	18	0.238667	0.164304
chr1	14550001	14560000	16	0.243089	0.17096
chr1	14551001	14561000	18	0.209726	0.143797
chr1	14552001	14562000	33	0.21722	0.159078
chr1	14553001	14563000	50	0.213891	0.167308
chr1	14554001	14564000	47	0.225213	0.165161
chr1	14555001	14565000	50	0.213232	0.147488
chr1	14556001	14566000	49	0.212455	0.147366
chr1	14557001	14567000	54	0.200764	0.146053
chr1	14558001	14568000	56	0.195037	0.142909
chr1	14559001	14569000	62	0.181602	0.127243
chr1	14560001	14570000	67	0.170766	0.120187
chr1	14561001	14571000	67	0.168928	0.118987
chr1	14562001	14572000	56	0.138405	0.0946096
chr1	14563001	14573000	40	0.0691256	0.0420971
chr1	14564001	14574000	38	0.0370716	0.0297338
chr1	14565001	14575000	33	0.0426443	0.0372282
chr1	14566001	14576000	31	0.0427537	0.0379109
chr1	14567001	14577000	34	0.0384361	0.0236971
chr1	14568001	14578000	35	0.0347771	0.0220962
chr1	14569001	14579000	35	0.0384567	0.0293792
chr1	14570001	14580000	36	0.0576244	0.0404371
chr1	14571001	14581000	48	0.104198	0.0851761
chr1	14572001	14582000	59	0.178183	0.14692
chr1	14573001	14583000	65	0.171761	0.145295
chr1	14574001	14584000	70	0.170617	0.147205
chr1	14575001	14585000	77	0.16784	0.147054
chr1	14576001	14586000	93	0.15301	0.133831
chr1	14577001	14587000	91	0.162393	0.145933
chr1	14578001	14588000	92	0.161542	0.143853
chr1	14579001	14589000	88	0.166147	0.14978
chr1	14580001	14590000	83	0.166632	0.152597
chr1	14581001	14591000	71	0.15986	0.14329
chr1	14582001	14592000	64	0.0988326	0.0877823
chr1	14583001	14593000	62	0.0871051	0.0759943
chr1	14584001	14594000	65	0.079761	0.0695335
chr1	14585001	14595000	68	0.06445	0.0567276
chr1	14586001	14596000	67	0.10242	0.0862517
chr1	14587001	14597000	60	0.0951589	0.0776785
chr1	14588001	14598000	55	0.101723	0.0845259
chr1	14589001	14599000	53	0.103942	0.0860705
chr1	14590001	14600000	52	0.104464	0.0862677
chr1	14591001	14601000	49	0.106744	0.0885303
chr1	14592001	14602000	40	0.118415	0.100254
chr1	14593001	14603000	34	0.137306	0.120656
chr1	14594001	14604000	25	0.153145	0.136044
chr1	14595001	14605000	19	0.18283	0.156434
chr1	14596001	14606000	6	0.0475124	0.0495769
chr1	14597001	14607000	6	0.0475124	0.0495769
chr1	14598001	14608000	6	0.0475124	0.0495769
chr1	14599001	14609000	13	0.168326	0.140417
chr1	14600001	14610000	24	0.202278	0.176828
chr1	14601001	14611000	29	0.220415	0.185442
chr1	14602001	14612000	50	0.223987	0.193582
chr1	14603001	14613000	68	0.244759	0.217926
chr1	14604001	14614000	69	0.244869	0.218476
chr1	14605001	14615000	83	0.263002	0.235153
chr1	14606001	14616000	102	0.271615	0.247204
chr1	14607001	14617000	112	0.273308	0.245225
chr1	14608001	14618000	123	0.26807	0.240004
chr1	14609001	14619000	140	0.268628	0.242211
chr1	14610001	14620000	160	0.287995	0.260634
chr1	14611001	14621000	170	0.292923	0.267958
chr1	14612001	14622000	170	0.312726	0.283755
chr1	14613001	14623000	176	0.306206	0.283543
chr1	14614001	14624000	182	0.302651	0.281381
chr1	14615001	14625000	168	0.296745	0.280282
chr1	14616001	14626000	160	0.284434	0.267292
chr1	14617001	14627000	157	0.28231	0.269926
chr1	14618001	14628000	155	0.290668	0.274113
chr1	14619001	14629000	141	0.282977	0.268184
chr1	14620001	14630000	137	0.268414	0.247137
chr1	14621001	14631000	140	0.261712	0.235124
chr1	14622001	14632000	144	0.275553	0.246994
chr1	14623001	14633000	135	0.285646	0.246553
chr1	14624001	14634000	162	0.328968	0.292173
chr1	14625001	14635000	162	0.336184	0.298433
chr1	14626001	14636000	157	0.338826	0.298106
chr1	14627001	14637000	167	0.331643	0.29415
chr1	14628001	14638000	177	0.318918	0.291745
chr1	14629001	14639000	172	0.324883	0.296189
chr1	14630001	14640000	155	0.316468	0.286638
chr1	14631001	14641000	141	0.315401	0.285865
chr1	14632001	14642000	126	0.304969	0.275499
chr1	14633001	14643000	116	0.29288	0.264271
chr1	14634001	14644000	87	0.205675	0.180701
chr1	14635001	14645000	86	0.197527	0.170433
chr1	14636001	14646000	78	0.210121	0.185316
chr1	14637001	14647000	65	0.196738	0.165585
chr1	14638001	14648000	49	0.171555	0.132386
chr1	14639001	14649000	46	0.178014	0.132886
chr1	14640001	14650000	39	0.209761	0.172943
chr1	14641001	14651000	35	0.228812	0.194901
chr1	14642001	14652000	27	0.113544	0.100978
chr1	14643001	14653000	24	0.132828	0.111277
chr1	14644001	14654000	25	0.14269	0.108099
chr1	14645001	14655000	22	0.151094	0.113883
chr1	14646001	14656000	23	0.147784	0.112969
chr1	14647001	14657000	21	0.15195	0.107388
chr1	14648001	14658000	22	0.181156	0.115749
chr1	14649001	14659000	21	0.207638	0.135396
chr1	14650001	14660000	20	0.241327	0.153692
chr1	14651001	14661000	20	0.241327	0.153692
chr1	14652001	14662000	18	0.253208	0.173704
chr1	14653001	14663000	20	0.239774	0.160715
chr1	14654001	14664000	19	0.339436	0.245769
chr1	14655001	14665000	21	0.325845	0.235985
chr1	14656001	14666000	25	0.365013	0.262135
chr1	14657001	14667000	25	0.390468	0.28753
chr1	14658001	14668000	25	0.40516	0.292962
chr1	14659001	14669000	29	0.380486	0.234151
chr1	14660001	14670000	29	0.381411	0.215528
chr1	14661001	14671000	32	0.374232	0.193539
chr1	14662001	14672000	36	0.368674	0.175422
chr1	14663001	14673000	32	0.383589	0.181813
chr1	14664001	14674000	29	0.331619	0.125197
chr1	14665001	14675000	27	0.350086	0.123876
chr1	14666001	14676000	23	0.239844	0.0697793
chr1	14667001	14677000	22	0.157932	0.0368361
chr1	14668001	14678000	20	-0.0323204	-0.00445016
chr1	14669001	14679000	17	-0.0374101	-0.0056805
chr1	14670001	14680000	22	-0.00534864	-0.00432154
chr1	14671001	14681000	20	0.00792741	0.00423601
chr1	14672001	14682000	17	0.0204318	0.00609619
chr1	14673001	14683000	19	0.037775	0.0190713
chr1	14674001	14684000	18	0.0420366	0.0262905
chr1	14675001	14685000	19	0.0345429	0.0220919
chr1	14676001	14686000	26	0.0709889	0.0551114
chr1	14677001	14687000	28	0.0776944	0.0642611
chr1	14678001	14688000	27	0.0850337	0.0718637
chr1	14679001	14689000	28	0.0884257	0.07667
chr1	14680001	14690000	23	0.12319	0.107264
chr1	14681001	14691000	22	0.123213	0.106561
chr1	14682001	14692000	25	0.117177	0.103588
chr1	14683001	14693000	24	0.113995	0.0997408
chr1	14684001	14694000	27	0.11241	0.0873626
chr1	14685001	14695000	32	0.12208	0.0979572
chr1	14686001	14696000	25	0.122758	0.0917357
chr1	14687001	14697000	27	0.120347	0.0866917
chr1	14688001	14698000	27	0.120628	0.0885396
chr1	14689001	14699000	24	0.130831	0.0938986
chr1	14690001	14700000	26	0.0903893	0.0764267
chr1	14691001	14701000	28	0.0919304	0.0779524
chr1	14692001	14702000	27	0.0955968	0.0788544
chr1	14693001	14703000	28	0.0839565	0.0723074
chr1	14694001	14704000	27	0.0729909	0.0726243
chr1	14695001	14705000	22	0.0661784	0.0654552
chr1	14696001	14706000	23	0.0646941	0.0634294
chr1	14697001	14707000	18	0.0541885	0.0587253
chr1	14698001	14708000	17	0.0498372	0.0549601
chr1	14699001	14709000	19	0.0637463	0.0683536
chr1	14700001	14710000	17	0.0777258	0.0819291
chr1	14701001	14711000	17	0.078239	0.0827694
chr1	14702001	14712000	16	0.066208	0.0719972
chr1	14703001	14713000	15	0.080801	0.0844298
chr1	14704001	14714000	12	0.105237	0.106505
chr1	14705001	14715000	11	0.0935096	0.0978681
chr1	14706001	14716000	10	0.0980663	0.100779
chr1	14707001	14717000	11	0.0906602	0.094728
chr1	14708001	14718000	16	0.100285	0.104252
chr1	14709001	14719000	15	0.0868092	0.086117
chr1	14710001	14720000	13	0.0867616	0.0831823
chr1	14711001	14721000	14	0.0610793	0.069775
chr1	14712001	14722000	12	0.0683447	0.0749483
chr1	14713001	14723000	12	0.0631167	0.0704777
chr1	14714001	14724000	17	0.0543297	0.0616262
chr1	14715001	14725000	21	0.0554736	0.0595427
chr1	14716001	14726000	20	0.0554024	0.0588778
chr1	14717001	14727000	21	0.0628632	0.0669597
chr1	14718001	14728000	19	0.0534029	0.0552065
chr1	14719001	14729000	18	0.0539454	0.0589332
chr1	14720001	14730000	19	0.103344	0.083819
chr1	14721001	14731000	17	0.122293	0.0917683
chr1	14722001	14732000	19	0.169969	0.120574
chr1	14723001	14733000	19	0.218744	0.148884
chr1	14724001	14734000	18	0.300353	0.205753
chr1	14725001	14735000	14	0.336774	0.250057
chr1	14726001	14736000	15	0.319185	0.238107
chr1	14727001	14737000	16	0.298521	0.213119
chr1	14728001	14738000	17	0.286772	0.208591
chr1	14729001	14739000	22	0.338421	0.25602
chr1	14730001	14740000	24	0.303634	0.22218
chr1	14731001	14741000	24	0.303506	0.226384
chr1	14732001	14742000	22	0.282761	0.213744
chr1	14733001	14743000	21	0.25718	0.197394
chr1	14734001	14744000	22	0.283864	0.235529
chr1	14735001	14745000	24	0.255842	0.216698
chr1	14736001	14746000	24	0.24966	0.212637
chr1	14737001	14747000	30	0.245141	0.20085
chr1	14738001	14748000	29	0.251875	0.201219
chr1	14739001	14749000	26	0.160206	0.147844
chr1	14740001	14750000	23	0.171159	0.157056
chr1	14741001	14751000	24	0.162211	0.144439
chr1	14742001	14752000	24	0.162211	0.144439
chr1	14743001	14753000	24	0.162211	0.144439
chr1	14744001	14754000	19	0.0693439	0.071237
chr1	14745001	14755000	17	0.0809148	0.0784938
chr1	14746001	14756000	19	0.103639	0.0929159
chr1	14747001	14757000	11	0.0779962	0.0657267
chr1	14748001	14758000	9	0.0792318	0.0621546
chr1	14749001	14759000	7	0.0909242	0.0663447
chr1	14750001	14760000	11	0.0660119	0.0298365
chr1	14751001	14761000	9	0.0707238	0.0333592
chr1	14752001	14762000	9	0.0707238	0.0333592
chr1	14753001	14763000	10	0.0559891	0.0263348
chr1	14754001	14764000	12	0.0394292	0.0184807
chr1	14755001	14765000	12	0.0394292	0.0184807
chr1	14756001	14766000	11	0.000937525	-0.00885374
chr1	14757001	14767000	12	0.0126534	0.00200033
chr1	14758001	14768000	12	0.0126534	0.00200033
chr1	14759001	14769000	12	0.0126534	0.00200033
chr1	14760001	14770000	8	0.0208754	0.0200269
chr1	14761001	14771000	9	0.0218424	0.0254645
chr1	14762001	14772000	10	0.0413556	0.0416216
chr1	14763001	14773000	13	0.0445783	0.0446103
chr1	14764001	14774000	13	0.0558887	0.0556792
chr1	14765001	14775000	14	0.0555296	0.0553563
chr1	14766001	14776000	14	0.0632528	0.0639094
chr1	14767001	14777000	13	0.0628314	0.0635742
chr1	14768001	14778000	15	0.0776956	0.0764286
chr1	14769001	14779000	15	0.0776956	0.0764286
chr1	14770001	14780000	18	0.0694298	0.0613836
chr1	14771001	14781000	19	0.0616151	0.0551316
chr1	14772001	14782000	20	0.0441632	0.0409557
chr1	14773001	14783000	16	0.0478787	0.0432675
chr1	14774001	14784000	15	0.072111	0.0588699
chr1	14775001	14785000	14	0.0740759	0.0594207
chr1	14776001	14786000	16	0.0979534	0.0854977
chr1	14777001	14787000	23	0.267498	0.210205
chr1	14778001	14788000	35	0.412379	0.356208
chr1	14779001	14789000	43	0.449858	0.399123
chr1	14780001	14790000	42	0.469395	0.436152
chr1	14781001	14791000	45	0.470511	0.43842
chr1	14782001	14792000	44	0.483518	0.449638
chr1	14783001	14793000	44	0.483518	0.449638
chr1	14784001	14794000	46	0.47242	0.427366
chr1	14785001	14795000	46	0.47242	0.427366
chr1	14786001	14796000	43	0.503134	0.461801
chr1	14787001	14797000	37	0.509145	0.456737
chr1	14788001	14798000	25	0.46667	0.372604
chr1	14789001	14799000	19	0.339226	0.257987
chr1	14790001	14800000	17	0.289938	0.222775
chr1	14791001	14801000	12	0.294595	0.197093
chr1	14792001	14802000	11	0.309747	0.213753
chr1	14793001	14803000	14	0.283994	0.209359
chr1	14794001	14804000	15	0.31747	0.266558
chr1	14795001	14805000	19	0.285901	0.24987
chr1	14796001	14806000	24	0.204084	0.229631
chr1	14797001	14807000	23	0.203714	0.234396
chr1	14798001	14808000	25	0.316505	0.315478
chr1	14799001	14809000	25	0.31061	0.30405
chr1	14800001	14810000	28	0.283199	0.267888
chr1	14801001	14811000	29	0.274238	0.257078
chr1	14802001	14812000	36	0.229162	0.203246
chr1	14803001	14813000	35	0.221167	0.194909
chr1	14804001	14814000	34	0.243446	0.194072
chr1	14805001	14815000	30	0.255283	0.194976
chr1	14806001	14816000	27	0.232783	0.152113
chr1	14807001	14817000	33	0.201446	0.138784
chr1	14808001	14818000	37	0.0547818	0.0376978
chr1	14809001	14819000	43	0.0584949	0.0384042
chr1	14810001	14820000	51	0.0911327	0.0649502
chr1	14811001	14821000	64	0.071229	0.0496081
chr1	14812001	14822000	65	0.0859642	0.0636651
chr1	14813001	14823000	66	0.101003	0.0688757
chr1	14814001	14824000	66	0.0812822	0.0569101
chr1	14815001	14825000	86	0.0740861	0.0433914
chr1	14816001	14826000	93	0.0729342	0.0441576
chr1	14817001	14827000	99	0.0705622	0.0383028
chr1	14818001	14828000	107	0.0836999	0.0474467
chr1	14819001	14829000	115	0.122948	0.0737172
chr1	14820001	14830000	113	0.137826	0.0790434
chr1	14821001	14831000	110	0.177602	0.105907
chr1	14822001	14832000	108	0.1695	0.104606
chr1	14823001	14833000	113	0.147239	0.0973751
chr1	14824001	14834000	114	0.139084	0.0941541
chr1	14825001	14835000	99	0.151095	0.115061
chr1	14826001	14836000	92	0.153164	0.122463
chr1	14827001	14837000	92	0.146551	0.128453
chr1	14828001	14838000	89	0.139906	0.130759
chr1	14829001	14839000	77	0.115065	0.105066
chr1	14830001	14840000	85	0.0901763	0.0757024
chr1	14831001	14841000	86	0.0719047	0.0552006
chr1	14832001	14842000	88	0.0722996	0.0579229
chr1	14833001	14843000	84	0.0754486	0.0614906
chr1	14834001	14844000	82	0.0805438	0.0652615
chr1	14835001	14845000	84	0.0831106	0.0638458
chr1	14836001	14846000	84	0.0859157	0.0633696
chr1	14837001	14847000	74	0.0797962	0.0558281
chr1	14838001	14848000	72	0.0756078	0.048525
chr1	14839001	14849000	78	0.0732086	0.0441005
chr1	14840001	14850000	75	0.0568079	0.0341959
chr1	14841001	14851000	94	0.0268473	0.0055785
chr1	14842001	14852000	109	0.0129261	-0.00826848
chr1	14843001	14853000	127	0.0137443	-0.00940557
chr1	14844001	14854000	143	0.0114491	-0.0112681
chr1	14845001	14855000	151	0.00699235	-0.0122439
chr1	14846001	14856000	165	0.00679186	-0.0100755
chr1	14847001	14857000	178	0.0082393	-0.0088826
chr1	14848001	14858000	184	0.00736534	-0.00749891
chr1	14849001	14859000	185	0.00565675	-0.00722957
chr1	14850001	14860000	171	0.0086357	-0.00480762
chr1	14851001	14861000	148	0.0191244	0.00630609
chr1	14852001	14862000	131	0.0221918	0.0114085
chr1	14853001	14863000	126	0.0228071	0.0146252
chr1	14854001	14864000	128	0.0184529	0.0144697
chr1	14855001	14865000	118	0.0167575	0.0134313
chr1	14856001	14866000	105	0.0165333	0.015033
chr1	14857001	14867000	97	0.0405391	0.0345523
chr1	14858001	14868000	86	0.0720444	0.0544693
chr1	14859001	14869000	77	0.0804351	0.0593801
chr1	14860001	14870000	80	0.0791733	0.0579448
chr1	14861001	14871000	75	0.0773623	0.0536704
chr1	14862001	14872000	73	0.105172	0.0725399
chr1	14863001	14873000	66	0.21181	0.144343
chr1	14864001	14874000	66	0.457241	0.341309
chr1	14865001	14875000	71	0.471202	0.377143
chr1	14866001	14876000	76	0.436902	0.357902
chr1	14867001	14877000	74	0.42265	0.344452
chr1	14868001	14878000	76	0.410033	0.32345
chr1	14869001	14879000	79	0.401776	0.313482
chr1	14870001	14880000	79	0.401713	0.318964
chr1	14871001	14881000	78	0.405068	0.326318
chr1	14872001	14882000	77	0.395387	0.318447
chr1	14873001	14883000	67	0.376263	0.29803
chr1	14874001	14884000	48	0.189367	0.149809
chr1	14875001	14885000	38	0.0730702	0.073688
chr1	14876001	14886000	33	0.053705	0.0645509
chr1	14877001	14887000	29	0.0554626	0.0723778
chr1	14878001	14888000	22	0.0411952	0.0605359
chr1	14879001	14889000	24	0.0462955	0.0597676
chr1	14880001	14890000	22	0.0334159	0.0404922
chr1	14881001	14891000	21	0.0341077	0.0380533
chr1	14882001	14892000	20	0.0172646	0.0234378
chr1	14883001	14893000	23	0.0152995	0.0222676
chr1	14884001	14894000	28	0.0474812	0.0452985
chr1	14885001	14895000	34	0.0683198	0.0613814
chr1	14886001	14896000	35	0.133602	0.102176
chr1	14887001	14897000	39	0.176898	0.122741
chr1	14888001	14898000	40	0.186715	0.129591
chr1	14889001	14899000	36	0.206094	0.152077
chr1	14890001	14900000	42	0.196198	0.137045
chr1	14891001	14901000	41	0.196893	0.137582
chr1	14892001	14902000	39	0.208858	0.145521
chr1	14893001	14903000	36	0.216143	0.156442
chr1	14894001	14904000	30	0.234183	0.16407
chr1	14895001	14905000	24	0.263686	0.170979
chr1	14896001	14906000	19	0.223915	0.132072
chr1	14897001	14907000	13	0.134817	0.0958824
chr1	14898001	14908000	10	0.0928782	0.0792493
chr1	14899001	14909000	7	0.0555578	0.0334129
chr1	14909001	14919000	2	0.214143	0.214143
chr1	14910001	14920000	3	0.161633	0.157627
chr1	14911001	14921000	3	0.161633	0.157627
chr1	14912001	14922000	3	0.161633	0.157627
chr1	14913001	14923000	3	0.161633	0.157627
chr1	14914001	14924000	3	0.161633	0.157627
chr1	14915001	14925000	3	0.161633	0.157627
chr1	14916001	14926000	3	0.161633	0.157627
chr1	14917001	14927000	3	0.161633	0.157627
chr1	14918001	14928000	3	0.161633	0.157627
chr1	14919001	14929000	1	0.0445952	0.0445952
chr1	14922001	14932000	1	0.019758	0.019758
chr1	14923001	14933000	3	0.0588541	0.0492989
chr1	14924001	14934000	4	0.0880048	0.0797162
chr1	14925001	14935000	4	0.0880048	0.0797162
chr1	14926001	14936000	4	0.0880048	0.0797162
chr1	14927001	14937000	4	0.0880048	0.0797162
chr1	14928001	14938000	4	0.0880048	0.0797162
chr1	14929001	14939000	4	0.0880048	0.0797162
chr1	14930001	14940000	4	0.0880048	0.0797162
chr1	14931001	14941000	4	0.0880048	0.0797162
chr1	14932001	14942000	3	0.10111	0.0997023
chr1	14933001	14943000	1	0.170968	0.170968
chr1	14939001	14949000	1	0.210435	0.210435
chr1	14940001	14950000	2	0.23829	0.264408
chr1	14941001	14951000	2	0.23829	0.264408
chr1	14942001	14952000	2	0.23829	0.264408
chr1	14943001	14953000	3	0.228992	0.167665
chr1	14944001	14954000	3	0.228992	0.167665
chr1	14945001	14955000	5	0.20721	0.173473
chr1	14946001	14956000	5	0.20721	0.173473
chr1	14947001	14957000	5	0.20721	0.173473
chr1	14948001	14958000	5	0.20721	0.173473
chr1	14949001	14959000	10	0.155702	0.122546
chr1	14950001	14960000	10	0.144095	0.0976044
chr1	14951001	14961000	11	0.138923	0.0979546
chr1	14952001	14962000	15	0.139277	0.099053
chr1	14953001	14963000	14	0.140108	0.107973
chr1	14954001	14964000	15	0.134168	0.100907
chr1	14955001	14965000	13	0.122432	0.0884022
chr1	14956001	14966000	13	0.122432	0.0884022
chr1	14957001	14967000	13	0.122432	0.0884022
chr1	14958001	14968000	13	0.122432	0.0884022
chr1	14959001	14969000	7	0.116536	0.0829573
chr1	14960001	14970000	6	0.118242	0.0852892
chr1	14961001	14971000	6	0.171127	0.122158
chr1	14962001	14972000	2	0.231139	0.162327
chr1	14963001	14973000	4	0.132821	0.0680483
chr1	14964001	14974000	3	0.160872	0.0900695
chr1	14965001	14975000	3	0.160872	0.0900695
chr1	14966001	14976000	4	0.133864	0.0570832
chr1	14967001	14977000	5	0.193814	0.110201
chr1	14968001	14978000	5	0.193814	0.110201
chr1	14969001	14979000	5	0.193814	0.110201
chr1	14970001	14980000	7	0.153168	0.0650338
chr1	14971001	14981000	6	0.0920029	0.0220944
chr1	14972001	14982000	6	0.0920029	0.0220944
chr1	14973001	14983000	4	0.145647	0.046257
chr1	14974001	14984000	4	0.145647	0.046257
chr1	14975001	14985000	4	0.145647	0.046257
chr1	14976001	14986000	3	0.178752	0.0756346
chr1	14977001	14987000	2	-0.0526931	-0.0478832
chr1	14978001	14988000	2	-0.0526931	-0.0478832
chr1	14979001	14989000	2	-0.0526931	-0.0478832
chr1	14985001	14995000	2	0.0356676	0.0927811
chr1	14986001	14996000	2	0.0356676	0.0927811
chr1	14987001	14997000	2	0.0356676	0.0927811
chr1	14988001	14998000	2	0.0356676	0.0927811
chr1	14989001	14999000	2	0.0356676	0.0927811
chr1	14990001	15000000	2	0.0356676	0.0927811
chr1	14991001	15001000	2	0.0356676	0.0927811
chr1	14992001	15002000	2	0.0356676	0.0927811
chr1	14993001	15003000	2	0.0356676	0.0927811
chr1	14994001	15004000	2	0.0356676	0.0927811
chr1	15005001	15015000	1	0.188029	0.188029
chr1	15006001	15016000	5	0.0804926	0.0526875
chr1	15007001	15017000	5	0.0804926	0.0526875
chr1	15008001	15018000	5	0.0804926	0.0526875
chr1	15009001	15019000	5	0.0804926	0.0526875
chr1	15010001	15020000	6	0.0806191	0.0574445
chr1	15011001	15021000	8	0.105372	0.0940695
chr1	15012001	15022000	10	0.119943	0.115217
chr1	15013001	15023000	13	0.127255	0.118454
chr1	15014001	15024000	13	0.127255	0.118454
chr1	15015001	15025000	15	0.116947	0.113401
chr1	15016001	15026000	14	0.118649	0.107207
chr1	15017001	15027000	16	0.107486	0.0981803
chr1	15018001	15028000	17	0.177417	0.131147
chr1	15019001	15029000	18	0.176684	0.127908
chr1	15020001	15030000	18	0.187363	0.135497
chr1	15021001	15031000	17	0.177726	0.117011
chr1	15022001	15032000	15	0.177088	0.105972
chr1	15023001	15033000	12	0.179456	0.100153
chr1	15024001	15034000	12	0.179456	0.100153
chr1	15025001	15035000	9	0.196261	0.0947451
chr1	15026001	15036000	6	0.258567	0.162901
chr1	15027001	15037000	14	0.357179	0.229135
chr1	15028001	15038000	16	0.281773	0.17999
chr1	15029001	15039000	15	0.283946	0.187133
chr1	15030001	15040000	19	0.469022	0.268612
chr1	15031001	15041000	22	0.519683	0.306706
chr1	15032001	15042000	22	0.519683	0.306706
chr1	15033001	15043000	24	0.505619	0.278371
chr1	15034001	15044000	32	0.496637	0.255487
chr1	15035001	15045000	40	0.520858	0.289291
chr1	15036001	15046000	46	0.492636	0.282316
chr1	15037001	15047000	47	0.46703	0.249723
chr1	15038001	15048000	56	0.462778	0.232323
chr1	15039001	15049000	64	0.479186	0.253232
chr1	15040001	15050000	63	0.443174	0.237031
chr1	15041001	15051000	60	0.43316	0.232094
chr1	15042001	15052000	61	0.430751	0.22856
chr1	15043001	15053000	61	0.42948	0.228431
chr1	15044001	15054000	53	0.424295	0.23471
chr1	15045001	15055000	48	0.351155	0.192735
chr1	15046001	15056000	43	0.349927	0.180819
chr1	15047001	15057000	33	0.386009	0.221675
chr1	15048001	15058000	21	0.382155	0.271982
chr1	15049001	15059000	13	0.265976	0.193453
chr1	15050001	15060000	9	0.237116	0.141583
chr1	15051001	15061000	8	0.161948	0.0849441
chr1	15052001	15062000	7	0.168772	0.0947186
chr1	15053001	15063000	5	0.18935	0.147507
chr1	15054001	15064000	5	0.18935	0.147507
chr1	15055001	15065000	2	0.502746	0.264906
chr1	15056001	15066000	13	0.226247	0.225153
chr1	15057001	15067000	23	0.179354	0.151438
chr1	15058001	15068000	25	0.169026	0.137927
chr1	15059001	15069000	28	0.152607	0.118649
chr1	15060001	15070000	38	0.128903	0.0941873
chr1	15061001	15071000	42	0.129372	0.0926113
chr1	15062001	15072000	62	0.100951	0.0613205
chr1	15063001	15073000	64	0.0969166	0.0581854
chr1	15064001	15074000	64	0.0969166	0.0581854
chr1	15065001	15075000	65	0.0948571	0.0564097
chr1	15066001	15076000	53	0.0622283	0.0251065
chr1	15067001	15077000	44	0.0412679	0.0105351
chr1	15068001	15078000	42	0.0435478	0.0118675
chr1	15069001	15079000	47	0.0531204	0.0255554
chr1	15070001	15080000	37	0.050469	0.0255176
chr1	15071001	15081000	34	0.0319643	0.0165495
chr1	15072001	15082000	14	0.0440961	0.0464632
chr1	15073001	15083000	12	0.0622638	0.0607075
chr1	15074001	15084000	12	0.0622638	0.0607075
chr1	15075001	15085000	11	0.0759052	0.0714297
chr1	15076001	15086000	11	0.0759052	0.0714297
chr1	15077001	15087000	9	0.0463666	0.0561933
chr1	15078001	15088000	9	0.0463666	0.0561933
chr1	15079001	15089000	1	-0.0709115	-0.0709115
chr1	15080001	15090000	1	-0.0709115	-0.0709115
chr1	15128001	15138000	7	0.0919235	0.0474521
chr1	15129001	15139000	8	0.0809945	0.0436887
chr1	15130001	15140000	11	0.0780143	0.0526468
chr1	15131001	15141000	13	0.0612916	0.0403446
chr1	15132001	15142000	15	0.0469888	0.031244
chr1	15133001	15143000	17	0.0400398	0.0309062
chr1	15134001	15144000	17	0.0400398	0.0309062
chr1	15135001	15145000	17	0.0400398	0.0309062
chr1	15136001	15146000	18	0.0470543	0.0421406
chr1	15137001	15147000	20	0.0871836	0.0707633
chr1	15138001	15148000	14	0.0815189	0.0747036
chr1	15139001	15149000	15	0.136625	0.098061
chr1	15140001	15150000	13	0.139285	0.095638
chr1	15141001	15151000	11	0.159882	0.117994
chr1	15142001	15152000	17	0.253506	0.167612
chr1	15143001	15153000	24	0.244948	0.14986
chr1	15144001	15154000	34	0.238853	0.141347
chr1	15145001	15155000	41	0.245029	0.143869
chr1	15146001	15156000	45	0.230018	0.138387
chr1	15147001	15157000	46	0.223691	0.13194
chr1	15148001	15158000	50	0.21472	0.128857
chr1	15149001	15159000	57	0.222046	0.145888
chr1	15150001	15160000	60	0.21194	0.142527
chr1	15151001	15161000	66	0.20327	0.132628
chr1	15152001	15162000	78	0.166612	0.0892435
chr1	15153001	15163000	79	0.158377	0.073952
chr1	15154001	15164000	80	0.159664	0.0823122
chr1	15155001	15165000	83	0.134292	0.0685737
chr1	15156001	15166000	79	0.135375	0.0677091
chr1	15157001	15167000	79	0.1288	0.0646981
chr1	15158001	15168000	79	0.151513	0.075194
chr1	15159001	15169000	80	0.113666	0.0492303
chr1	15160001	15170000	95	0.16507	0.0709568
chr1	15161001	15171000	97	0.162183	0.0733672
chr1	15162001	15172000	80	0.179957	0.0943247
chr1	15163001	15173000	70	0.191099	0.112297
chr1	15164001	15174000	60	0.19763	0.106292
chr1	15165001	15175000	53	0.231592	0.125947
chr1	15166001	15176000	53	0.22963	0.120847
chr1	15167001	15177000	53	0.221749	0.114139
chr1	15168001	15178000	53	0.200923	0.103384
chr1	15169001	15179000	44	0.229545	0.117461
chr1	15170001	15180000	27	0.151191	0.0795356
chr1	15171001	15181000	25	0.118754	0.0543112
chr1	15172001	15182000	35	0.15231	0.0875059
chr1	15173001	15183000	44	0.143444	0.0868376
chr1	15174001	15184000	50	0.120753	0.0767684
chr1	15175001	15185000	51	0.104862	0.0720574
chr1	15176001	15186000	54	0.107252	0.0747797
chr1	15177001	15187000	60	0.112122	0.0798952
chr1	15178001	15188000	59	0.105726	0.0745213
chr1	15179001	15189000	66	0.1167	0.0873955
chr1	15180001	15190000	73	0.12462	0.0898987
chr1	15181001	15191000	72	0.140989	0.101342
chr1	15182001	15192000	64	0.11525	0.0860255
chr1	15183001	15193000	62	0.165235	0.121856
chr1	15184001	15194000	58	0.175001	0.126448
chr1	15185001	15195000	61	0.166498	0.12031
chr1	15186001	15196000	62	0.160488	0.116689
chr1	15187001	15197000	59	0.152475	0.110359
chr1	15188001	15198000	60	0.143222	0.102384
chr1	15189001	15199000	54	0.144374	0.100827
chr1	15190001	15200000	49	0.141995	0.106598
chr1	15191001	15201000	46	0.131003	0.101554
chr1	15192001	15202000	47	0.146148	0.115305
chr1	15193001	15203000	46	0.0867645	0.0696467
chr1	15194001	15204000	45	0.089357	0.0729073
chr1	15195001	15205000	41	0.0964758	0.0783087
chr1	15196001	15206000	39	0.102016	0.0797842
chr1	15197001	15207000	38	0.112025	0.0856452
chr1	15198001	15208000	35	0.122114	0.0972234
chr1	15199001	15209000	35	0.123	0.0927675
chr1	15200001	15210000	33	0.151771	0.107793
chr1	15201001	15211000	32	0.162455	0.111041
chr1	15202001	15212000	35	0.182268	0.118859
chr1	15203001	15213000	32	0.208844	0.134654
chr1	15204001	15214000	33	0.205436	0.116639
chr1	15205001	15215000	31	0.216142	0.11443
chr1	15206001	15216000	30	0.210924	0.112678
chr1	15207001	15217000	30	0.200349	0.108915
chr1	15208001	15218000	30	0.20804	0.106567
chr1	15209001	15219000	31	0.180607	0.0839065
chr1	15210001	15220000	39	0.106728	0.0331568
chr1	15211001	15221000	42	0.102207	0.0317471
chr1	15212001	15222000	44	0.0293592	-0.00132081
chr1	15213001	15223000	54	-0.0195929	-0.0223184
chr1	15214001	15224000	55	-0.0195143	-0.021999
chr1	15215001	15225000	59	0.00378852	-0.0129753
chr1	15216001	15226000	57	0.00504872	-0.012411
chr1	15217001	15227000	54	0.0135242	-0.00942679
chr1	15218001	15228000	60	0.00281829	-0.0128181
chr1	15219001	15229000	61	-0.000728852	-0.0142341
chr1	15220001	15230000	54	0.00392154	-0.00832698
chr1	15221001	15231000	55	5.53279e-05	-0.0114235
chr1	15222001	15232000	46	-0.00477686	-0.0160808
chr1	15223001	15233000	43	-0.0103866	-0.0168154
chr1	15224001	15234000	45	-0.0152982	-0.0197838
chr1	15225001	15235000	49	-0.0370166	-0.0356545
chr1	15226001	15236000	53	-0.0356539	-0.0335251
chr1	15227001	15237000	55	-0.0353292	-0.0293619
chr1	15228001	15238000	52	-0.0297031	-0.0214451
chr1	15229001	15239000	60	-0.0182	-0.0112642
chr1	15230001	15240000	67	-0.0233881	-0.0176511
chr1	15231001	15241000	79	-0.0188	-0.0118005
chr1	15232001	15242000	85	-0.0140161	-0.00757588
chr1	15233001	15243000	96	-0.00744023	-0.00127633
chr1	15234001	15244000	102	0.00207803	0.00737347
chr1	15235001	15245000	109	0.0218428	0.021612
chr1	15236001	15246000	107	0.0231668	0.0224191
chr1	15237001	15247000	109	0.0208362	0.019264
chr1	15238001	15248000	110	0.0305544	0.026332
chr1	15239001	15249000	111	0.0453909	0.036524
chr1	15240001	15250000	119	0.061518	0.054188
chr1	15241001	15251000	112	0.07906	0.0690982
chr1	15242001	15252000	112	0.0852548	0.0764305
chr1	15243001	15253000	94	0.103349	0.0913509
chr1	15244001	15254000	91	0.109808	0.0971919
chr1	15245001	15255000	81	0.11504	0.106463
chr1	15246001	15256000	83	0.120714	0.111563
chr1	15247001	15257000	78	0.133354	0.122444
chr1	15248001	15258000	73	0.126337	0.1175
chr1	15249001	15259000	68	0.125594	0.11001
chr1	15250001	15260000	63	0.16377	0.131107
chr1	15251001	15261000	59	0.17472	0.135044
chr1	15252001	15262000	61	0.163394	0.121887
chr1	15253001	15263000	63	0.173018	0.128956
chr1	15254001	15264000	65	0.187547	0.145279
chr1	15255001	15265000	67	0.178925	0.13058
chr1	15256001	15266000	67	0.181385	0.125732
chr1	15257001	15267000	69	0.172631	0.118132
chr1	15258001	15268000	73	0.17896	0.122952
chr1	15259001	15269000	70	0.183939	0.130185
chr1	15260001	15270000	58	0.172491	0.117667
chr1	15261001	15271000	52	0.165342	0.110538
chr1	15262001	15272000	42	0.187367	0.125543
chr1	15263001	15273000	37	0.179667	0.119596
chr1	15264001	15274000	26	0.154959	0.0870613
chr1	15265001	15275000	19	0.208439	0.121466
chr1	15266001	15276000	17	0.194258	0.133197
chr1	15267001	15277000	14	0.233983	0.158422
chr1	15268001	15278000	9	0.226333	0.157986
chr1	15269001	15279000	4	0.257596	0.240046
chr1	15270001	15280000	4	0.210388	0.203503
chr1	15271001	15281000	5	0.196604	0.160475
chr1	15272001	15282000	5	0.196604	0.160475
chr1	15273001	15283000	5	0.196604	0.160475
chr1	15274001	15284000	8	0.16826	0.117626
chr1	15275001	15285000	10	0.107304	0.0662409
chr1	15276001	15286000	12	0.137256	0.0877195
chr1	15277001	15287000	20	0.0895518	0.0524258
chr1	15278001	15288000	24	0.102139	0.0714403
chr1	15279001	15289000	33	0.0628357	0.0515257
chr1	15280001	15290000	48	0.028667	0.0271978
chr1	15281001	15291000	58	0.0300103	0.0323955
chr1	15282001	15292000	67	0.0290612	0.032082
chr1	15283001	15293000	71	0.0293752	0.0312475
chr1	15284001	15294000	73	0.0424948	0.0448369
chr1	15285001	15295000	73	0.0804714	0.069016
chr1	15286001	15296000	79	0.0675274	0.0564901
chr1	15287001	15297000	74	0.080685	0.0748531
chr1	15288001	15298000	80	0.069229	0.0625471
chr1	15289001	15299000	84	0.071716	0.0609225
chr1	15290001	15300000	78	0.0818098	0.0685211
chr1	15291001	15301000	72	0.0968292	0.0742116
chr1	15292001	15302000	72	0.142247	0.102689
chr1	15293001	15303000	71	0.143144	0.10184
chr1	15294001	15304000	68	0.132088	0.0877016
chr1	15295001	15305000	72	0.0887583	0.0678331
chr1	15296001	15306000	64	0.0988617	0.073181
chr1	15297001	15307000	66	0.093236	0.0651598
chr1	15298001	15308000	57	0.109253	0.0726408
chr1	15299001	15309000	48	0.1385	0.0970443
chr1	15300001	15310000	38	0.176771	0.120526
chr1	15301001	15311000	37	0.176966	0.124417
chr1	15302001	15312000	31	0.10882	0.0904012
chr1	15303001	15313000	32	0.117385	0.104575
chr1	15304001	15314000	30	0.125131	0.114005
chr1	15305001	15315000	28	0.1139	0.0960064
chr1	15306001	15316000	30	0.106251	0.0918337
chr1	15307001	15317000	28	0.0861624	0.0746179
chr1	15308001	15318000	32	0.103767	0.0815748
chr1	15309001	15319000	31	0.084192	0.0679987
chr1	15310001	15320000	34	0.0780312	0.0629918
chr1	15311001	15321000	34	0.0671061	0.0465482
chr1	15312001	15322000	34	0.0536733	0.032466
chr1	15313001	15323000	33	0.0783492	0.0463152
chr1	15314001	15324000	40	0.068899	0.034079
chr1	15315001	15325000	40	0.0826888	0.0471892
chr1	15316001	15326000	43	0.0857451	0.0543642
chr1	15317001	15327000	44	0.0796731	0.0527361
chr1	15318001	15328000	44	0.0599394	0.0415342
chr1	15319001	15329000	46	0.0693691	0.0515796
chr1	15320001	15330000	53	0.0774918	0.0579103
chr1	15321001	15331000	50	0.0844618	0.0651974
chr1	15322001	15332000	54	0.110109	0.0870234
chr1	15323001	15333000	59	0.10749	0.0864728
chr1	15324001	15334000	57	0.12601	0.111078
chr1	15325001	15335000	59	0.123121	0.105993
chr1	15326001	15336000	54	0.127707	0.108152
chr1	15327001	15337000	67	0.131167	0.113716
chr1	15328001	15338000	71	0.133894	0.120799
chr1	15329001	15339000	68	0.133984	0.119546
chr1	15330001	15340000	64	0.135953	0.123395
chr1	15331001	15341000	67	0.126119	0.113931
chr1	15332001	15342000	67	0.105794	0.0952445
chr1	15333001	15343000	60	0.0945255	0.0852009
chr1	15334001	15344000	72	0.0675683	0.0499197
chr1	15335001	15345000	71	0.0930285	0.0605714
chr1	15336001	15346000	89	0.110089	0.0761457
chr1	15337001	15347000	96	0.126096	0.0902515
chr1	15338001	15348000	107	0.158813	0.128933
chr1	15339001	15349000	124	0.164092	0.136403
chr1	15340001	15350000	127	0.155819	0.128093
chr1	15341001	15351000	132	0.157623	0.129407
chr1	15342001	15352000	127	0.164475	0.134537
chr1	15343001	15353000	129	0.163987	0.13437
chr1	15344001	15354000	118	0.175012	0.155832
chr1	15345001	15355000	117	0.160907	0.148629
chr1	15346001	15356000	100	0.162494	0.153393
chr1	15347001	15357000	77	0.164052	0.157561
chr1	15348001	15358000	58	0.117033	0.110083
chr1	15349001	15359000	40	0.0845105	0.0786738
chr1	15350001	15360000	33	0.122983	0.109639
chr1	15351001	15361000	25	0.134082	0.121916
chr1	15352001	15362000	24	0.130583	0.117273
chr1	15353001	15363000	21	0.13739	0.121861
chr1	15354001	15364000	16	0.14743	0.123266
chr1	15355001	15365000	15	0.194331	0.163453
chr1	15356001	15366000	14	0.191057	0.157962
chr1	15357001	15367000	15	0.191706	0.152446
chr1	15358001	15368000	18	0.232983	0.174308
chr1	15359001	15369000	17	0.241872	0.17912
chr1	15360001	15370000	16	0.234483	0.168486
chr1	15361001	15371000	17	0.233547	0.167974
chr1	15362001	15372000	18	0.232836	0.152152
chr1	15363001	15373000	19	0.264526	0.18067
chr1	15364001	15374000	21	0.294749	0.214826
chr1	15365001	15375000	19	0.292846	0.215577
chr1	15366001	15376000	31	0.234397	0.171165
chr1	15367001	15377000	34	0.241948	0.186141
chr1	15368001	15378000	42	0.25059	0.21391
chr1	15369001	15379000	65	0.282861	0.254194
chr1	15370001	15380000	70	0.27889	0.249668
chr1	15371001	15381000	83	0.278901	0.243291
chr1	15372001	15382000	87	0.282037	0.251309
chr1	15373001	15383000	93	0.264311	0.231908
chr1	15374001	15384000	90	0.258981	0.227497
chr1	15375001	15385000	91	0.290493	0.245007
chr1	15376001	15386000	79	0.324131	0.272983
chr1	15377001	15387000	75	0.323136	0.267435
chr1	15378001	15388000	64	0.31781	0.258743
chr1	15379001	15389000	41	0.302189	0.220029
chr1	15380001	15390000	35	0.315377	0.231224
chr1	15381001	15391000	25	0.311821	0.231764
chr1	15382001	15392000	20	0.322407	0.215673
chr1	15383001	15393000	15	0.395782	0.289383
chr1	15384001	15394000	26	0.335086	0.274598
chr1	15385001	15395000	33	0.21173	0.246943
chr1	15386001	15396000	48	0.20931	0.249577
chr1	15387001	15397000	66	0.223747	0.267402
chr1	15388001	15398000	76	0.227911	0.273452
chr1	15389001	15399000	78	0.229717	0.274968
chr1	15390001	15400000	90	0.234513	0.279316
chr1	15391001	15401000	96	0.240177	0.286457
chr1	15392001	15402000	113	0.249735	0.295126
chr1	15393001	15403000	132	0.263085	0.304522
chr1	15394001	15404000	126	0.257529	0.299511
chr1	15395001	15405000	128	0.211565	0.269039
chr1	15396001	15406000	111	0.211232	0.269741
chr1	15397001	15407000	92	0.202712	0.263234
chr1	15398001	15408000	86	0.183511	0.241617
chr1	15399001	15409000	85	0.180662	0.236494
chr1	15400001	15410000	77	0.161251	0.213933
chr1	15401001	15411000	70	0.15599	0.20016
chr1	15402001	15412000	55	0.119695	0.150602
chr1	15403001	15413000	44	0.0859638	0.0505266
chr1	15404001	15414000	43	0.0982965	0.0518832
chr1	15405001	15415000	33	0.157089	0.0845367
chr1	15406001	15416000	38	0.157681	0.0827425
chr1	15407001	15417000	47	0.162872	0.0945027
chr1	15408001	15418000	42	0.173741	0.104692
chr1	15409001	15419000	41	0.174461	0.107535
chr1	15410001	15420000	37	0.182337	0.117491
chr1	15411001	15421000	33	0.176616	0.111352
chr1	15412001	15422000	30	0.176266	0.116016
chr1	15413001	15423000	20	0.170014	0.113394
chr1	15414001	15424000	16	0.174716	0.119992
chr1	15415001	15425000	14	0.174086	0.117994
chr1	15416001	15426000	9	0.178903	0.144157
chr1	15540001	15550000	3	0.0481134	0.0465702
chr1	15541001	15551000	6	0.0342859	0.0370541
chr1	15542001	15552000	21	0.165083	0.147315
chr1	15543001	15553000	29	0.167402	0.155782
chr1	15544001	15554000	33	0.15888	0.149991
chr1	15545001	15555000	33	0.15888	0.149991
chr1	15546001	15556000	33	0.15888	0.149991
chr1	15547001	15557000	33	0.15888	0.149991
chr1	15548001	15558000	33	0.15888	0.149991
chr1	15549001	15559000	33	0.15888	0.149991
chr1	15550001	15560000	30	0.169364	0.160333
chr1	15551001	15561000	27	0.189041	0.175088
chr1	15552001	15562000	12	0.149509	0.154675
chr1	15553001	15563000	4	0.102453	0.108006
chr1	15558001	15568000	2	0.122549	0.0981212
chr1	15559001	15569000	11	0.0413727	0.0432626
chr1	15560001	15570000	14	0.0536493	0.0548433
chr1	15561001	15571000	22	0.097774	0.0833776
chr1	15562001	15572000	34	0.195895	0.143223
chr1	15563001	15573000	47	0.183737	0.147975
chr1	15564001	15574000	52	0.184318	0.149314
chr1	15565001	15575000	58	0.17082	0.139311
chr1	15566001	15576000	61	0.167854	0.138187
chr1	15567001	15577000	61	0.167854	0.138187
chr1	15568001	15578000	66	0.149549	0.124015
chr1	15569001	15579000	61	0.156721	0.132141
chr1	15570001	15580000	64	0.149019	0.125759
chr1	15571001	15581000	64	0.144645	0.121333
chr1	15572001	15582000	52	0.0928298	0.0909621
chr1	15573001	15583000	49	0.0976267	0.0894897
chr1	15574001	15584000	57	0.0700906	0.0651495
chr1	15575001	15585000	72	0.0868332	0.088109
chr1	15576001	15586000	78	0.0922413	0.095437
chr1	15577001	15587000	96	0.103017	0.110843
chr1	15578001	15588000	107	0.120395	0.118726
chr1	15579001	15589000	119	0.127334	0.1265
chr1	15580001	15590000	125	0.125573	0.11816
chr1	15581001	15591000	121	0.136832	0.122228
chr1	15582001	15592000	132	0.145303	0.12411
chr1	15583001	15593000	137	0.121441	0.108292
chr1	15584001	15594000	127	0.133998	0.116421
chr1	15585001	15595000	109	0.130097	0.110394
chr1	15586001	15596000	106	0.129391	0.104073
chr1	15587001	15597000	90	0.122073	0.0882214
chr1	15588001	15598000	78	0.11746	0.07985
chr1	15589001	15599000	66	0.109536	0.059027
chr1	15590001	15600000	60	0.127552	0.0800054
chr1	15591001	15601000	63	0.137271	0.0974638
chr1	15592001	15602000	56	0.142853	0.103991
chr1	15593001	15603000	46	0.183069	0.136223
chr1	15594001	15604000	47	0.184254	0.135734
chr1	15595001	15605000	49	0.212667	0.160286
chr1	15596001	15606000	52	0.210224	0.158911
chr1	15597001	15607000	50	0.215664	0.163165
chr1	15598001	15608000	45	0.225905	0.17703
chr1	15599001	15609000	43	0.240203	0.189778
chr1	15600001	15610000	38	0.253756	0.192944
chr1	15601001	15611000	31	0.240695	0.167395
chr1	15602001	15612000	30	0.208852	0.136272
chr1	15603001	15613000	27	0.210377	0.136361
chr1	15604001	15614000	24	0.246239	0.164535
chr1	15605001	15615000	22	0.190505	0.104865
chr1	15606001	15616000	14	0.23218	0.141344
chr1	15607001	15617000	20	0.251888	0.156572
chr1	15608001	15618000	20	0.253268	0.155663
chr1	15609001	15619000	22	0.213699	0.136066
chr1	15610001	15620000	25	0.194094	0.118078
chr1	15611001	15621000	27	0.1854	0.117231
chr1	15612001	15622000	25	0.192308	0.124264
chr1	15613001	15623000	27	0.188397	0.125223
chr1	15614001	15624000	27	0.155294	0.107975
chr1	15615001	15625000	24	0.166574	0.120383
chr1	15616001	15626000	23	0.145307	0.102593
chr1	15617001	15627000	18	0.0916621	0.0668476
chr1	15618001	15628000	17	0.0915551	0.0653185
chr1	15619001	15629000	14	0.0836829	0.0614109
chr1	15620001	15630000	11	0.0869836	0.075195
chr1	15621001	15631000	14	0.0434643	0.0490768
chr1	15622001	15632000	14	0.046415	0.0490934
chr1	15623001	15633000	11	0.0153979	0.0116989
chr1	15624001	15634000	16	-0.00526466	-0.00230328
chr1	15625001	15635000	21	-0.00921544	-0.00553803
chr1	15626001	15636000	23	0.0162714	0.0146795
chr1	15627001	15637000	37	0.200194	0.130711
chr1	15628001	15638000	47	0.313822	0.216531
chr1	15629001	15639000	49	0.305452	0.210052
chr1	15630001	15640000	55	0.328806	0.230315
chr1	15631001	15641000	53	0.359608	0.250124
chr1	15632001	15642000	52	0.364274	0.252687
chr1	15633001	15643000	52	0.370325	0.254609
chr1	15634001	15644000	54	0.366847	0.246857
chr1	15635001	15645000	49	0.397192	0.273667
chr1	15636001	15646000	47	0.401718	0.275655
chr1	15637001	15647000	33	0.380471	0.262585
chr1	15638001	15648000	25	0.216159	0.142989
chr1	15639001	15649000	24	0.256396	0.168676
chr1	15640001	15650000	17	0.146738	0.0985427
chr1	15641001	15651000	14	0.0983839	0.0723379
chr1	15642001	15652000	16	0.0939207	0.0681996
chr1	15643001	15653000	17	0.128673	0.109602
chr1	15644001	15654000	16	0.216772	0.183084
chr1	15645001	15655000	19	0.178931	0.154938
chr1	15646001	15656000	23	0.175006	0.152494
chr1	15647001	15657000	23	0.179866	0.156291
chr1	15648001	15658000	21	0.181644	0.159268
chr1	15649001	15659000	20	0.147113	0.140196
chr1	15650001	15660000	23	0.158052	0.148157
chr1	15651001	15661000	29	0.145971	0.129624
chr1	15652001	15662000	31	0.136261	0.116324
chr1	15653001	15663000	32	0.11079	0.0871676
chr1	15654001	15664000	30	0.0998621	0.0764258
chr1	15655001	15665000	27	0.111928	0.0843807
chr1	15656001	15666000	24	0.115063	0.0879421
chr1	15657001	15667000	26	0.109709	0.0817786
chr1	15658001	15668000	27	0.108435	0.080439
chr1	15659001	15669000	27	0.108847	0.0804766
chr1	15660001	15670000	24	0.0876599	0.0653821
chr1	15661001	15671000	25	0.175295	0.122608
chr1	15662001	15672000	25	0.186131	0.133777
chr1	15663001	15673000	24	0.204682	0.152404
chr1	15664001	15674000	20	0.228956	0.162686
chr1	15665001	15675000	31	0.125691	0.103198
chr1	15666001	15676000	51	0.0621991	0.0557171
chr1	15667001	15677000	59	0.0479295	0.0428467
chr1	15668001	15678000	63	0.0486337	0.0429921
chr1	15669001	15679000	64	0.0482441	0.0419169
chr1	15670001	15680000	64	0.0482441	0.0419169
chr1	15671001	15681000	59	0.0173692	0.0155277
chr1	15672001	15682000	58	0.0147808	0.0107995
chr1	15673001	15683000	60	0.00916926	0.00699859
chr1	15674001	15684000	65	0.0164332	0.00970952
chr1	15675001	15685000	60	0.0215315	0.0142437
chr1	15676001	15686000	46	0.0583266	0.0370712
chr1	15677001	15687000	57	0.198361	0.145025
chr1	15678001	15688000	65	0.205192	0.150906
chr1	15679001	15689000	70	0.208688	0.156662
chr1	15680001	15690000	77	0.196471	0.148856
chr1	15681001	15691000	83	0.198525	0.1514
chr1	15682001	15692000	82	0.199725	0.154834
chr1	15683001	15693000	81	0.210712	0.163323
chr1	15684001	15694000	78	0.213518	0.169653
chr1	15685001	15695000	74	0.224926	0.176018
chr1	15686001	15696000	68	0.23228	0.178509
chr1	15687001	15697000	46	0.169488	0.121385
chr1	15688001	15698000	34	0.174444	0.123229
chr1	15689001	15699000	28	0.164398	0.108473
chr1	15690001	15700000	25	0.186707	0.124366
chr1	15691001	15701000	23	0.17682	0.112675
chr1	15692001	15702000	23	0.190882	0.128692
chr1	15693001	15703000	20	0.176403	0.115965
chr1	15694001	15704000	20	0.245821	0.153361
chr1	15695001	15705000	22	0.252889	0.173863
chr1	15696001	15706000	22	0.246399	0.179079
chr1	15697001	15707000	22	0.246399	0.179079
chr1	15698001	15708000	26	0.216927	0.153395
chr1	15699001	15709000	25	0.221941	0.158543
chr1	15700001	15710000	24	0.211422	0.141651
chr1	15701001	15711000	22	0.199233	0.133486
chr1	15702001	15712000	21	0.18832	0.119454
chr1	15703001	15713000	22	0.184589	0.118204
chr1	15704001	15714000	21	0.114335	0.0754703
chr1	15705001	15715000	22	0.0644994	0.0356704
chr1	15706001	15716000	23	0.0581705	0.032998
chr1	15707001	15717000	23	0.0581705	0.032998
chr1	15708001	15718000	18	0.0366859	0.0186515
chr1	15709001	15719000	19	0.0449989	0.0238276
chr1	15710001	15720000	18	0.0633665	0.0397305
chr1	15711001	15721000	16	0.0444023	0.0281271
chr1	15712001	15722000	15	0.0482678	0.0309859
chr1	15713001	15723000	15	0.0563202	0.0338361
chr1	15714001	15724000	13	0.0613296	0.0359519
chr1	15715001	15725000	8	0.0850974	0.0685563
chr1	15716001	15726000	6	0.0940772	0.0762075
chr1	15717001	15727000	6	0.0940772	0.0762075
chr1	15718001	15728000	6	0.0940772	0.0762075
chr1	15719001	15729000	5	0.0868995	0.0680493
chr1	15720001	15730000	3	0.0570936	0.0247726
chr1	15721001	15731000	1	0.134694	0.134694
chr1	15722001	15732000	1	0.134694	0.134694
chr1	15724001	15734000	1	0.051158	0.051158
chr1	15725001	15735000	1	0.051158	0.051158
chr1	15726001	15736000	3	0.0102578	-0.00391959
chr1	15727001	15737000	5	0.103636	0.073595
chr1	15728001	15738000	6	0.087435	0.0533023
chr1	15729001	15739000	6	0.087435	0.0533023
chr1	15730001	15740000	6	0.087435	0.0533023
chr1	15731001	15741000	6	0.087435	0.0533023
chr1	15732001	15742000	6	0.087435	0.0533023
chr1	15733001	15743000	6	0.087435	0.0533023
chr1	15734001	15744000	7	0.0594371	0.0303015
chr1	15735001	15745000	9	0.048994	0.0144686
chr1	15736001	15746000	7	0.0662893	0.0275906
chr1	15737001	15747000	6	-0.0402142	-0.0379244
chr1	15738001	15748000	6	-0.0387879	-0.0367219
chr1	15739001	15749000	7	0.0285379	-0.00464104
chr1	15740001	15750000	9	0.0147408	-0.0182343
chr1	15741001	15751000	9	0.0147408	-0.0182343
chr1	15742001	15752000	9	0.0147408	-0.0182343
chr1	15743001	15753000	11	0.00733183	-0.0228123
chr1	15744001	15754000	10	0.0287159	-0.0153289
chr1	15745001	15755000	8	0.0392531	-0.00892449
chr1	15746001	15756000	10	0.0298656	-0.0119716
chr1	15747001	15757000	11	0.0359266	-0.00335076
chr1	15748001	15758000	11	0.0343246	-0.00115769
chr1	15749001	15759000	10	0.000329319	-0.0200579
chr1	15750001	15760000	9	0.020563	0.00209265
chr1	15751001	15761000	10	0.0175283	0.00200016
chr1	15752001	15762000	11	0.0207498	0.00555475
chr1	15753001	15763000	9	0.0271808	0.0164365
chr1	15754001	15764000	10	0.226807	0.0951764
chr1	15755001	15765000	11	0.196865	0.0831708
chr1	15756001	15766000	9	0.228091	0.107022
chr1	15757001	15767000	9	0.238238	0.102723
chr1	15758001	15768000	13	0.207808	0.0753148
chr1	15759001	15769000	17	0.161203	0.065529
chr1	15760001	15770000	17	0.156669	0.0640187
chr1	15761001	15771000	16	0.170851	0.0679469
chr1	15762001	15772000	15	0.18404	0.0697367
chr1	15763001	15773000	15	0.18404	0.0697367
chr1	15764001	15774000	13	0.0195584	0.0154703
chr1	15765001	15775000	12	0.0283682	0.0198332
chr1	15766001	15776000	12	0.0283682	0.0198332
chr1	15767001	15777000	17	0.0614665	0.042755
chr1	15768001	15778000	12	0.0685162	0.0574226
chr1	15769001	15779000	9	0.0799189	0.0554074
chr1	15770001	15780000	8	0.0826156	0.0545688
chr1	15771001	15781000	10	0.120572	0.0837409
chr1	15772001	15782000	10	0.120572	0.0837409
chr1	15773001	15783000	11	0.121933	0.0893494
chr1	15774001	15784000	15	0.0972904	0.0656888
chr1	15775001	15785000	16	0.0886786	0.0608833
chr1	15776001	15786000	24	0.0931018	0.0702665
chr1	15777001	15787000	25	0.0915645	0.0688469
chr1	15778001	15788000	31	0.163473	0.126481
chr1	15779001	15789000	36	0.181126	0.149437
chr1	15780001	15790000	49	0.194453	0.166311
chr1	15781001	15791000	61	0.196107	0.174992
chr1	15782001	15792000	68	0.193265	0.171081
chr1	15783001	15793000	76	0.194728	0.170102
chr1	15784001	15794000	80	0.208081	0.1869
chr1	15785001	15795000	87	0.203983	0.178823
chr1	15786001	15796000	87	0.21816	0.194564
chr1	15787001	15797000	86	0.224127	0.201838
chr1	15788001	15798000	87	0.205352	0.182042
chr1	15789001	15799000	87	0.195311	0.165433
chr1	15790001	15800000	85	0.175952	0.14589
chr1	15791001	15801000	77	0.158122	0.126293
chr1	15792001	15802000	77	0.144091	0.114085
chr1	15793001	15803000	74	0.130499	0.104025
chr1	15794001	15804000	74	0.0976478	0.0803837
chr1	15795001	15805000	78	0.116946	0.0959357
chr1	15796001	15806000	76	0.0993981	0.0865561
chr1	15797001	15807000	80	0.0864946	0.0736326
chr1	15798001	15808000	90	0.0729204	0.0640715
chr1	15799001	15809000	99	0.0654456	0.0627966
chr1	15800001	15810000	89	0.0647854	0.0613024
chr1	15801001	15811000	84	0.0645785	0.0616332
chr1	15802001	15812000	77	0.0694167	0.0669899
chr1	15803001	15813000	72	0.0701991	0.0676575
chr1	15804001	15814000	65	0.0745783	0.0716436
chr1	15805001	15815000	54	0.0427882	0.0480361
chr1	15806001	15816000	48	0.021577	0.029519
chr1	15807001	15817000	38	0.018376	0.0287973
chr1	15808001	15818000	23	0.0254959	0.0393034
chr1	15809001	15819000	8	0.0667944	0.0619004
chr1	15810001	15820000	10	0.0726262	0.0814856
chr1	15811001	15821000	9	0.0882874	0.0937241
chr1	15812001	15822000	16	0.0387016	0.0489244
chr1	15813001	15823000	18	0.0474368	0.0589803
chr1	15814001	15824000	19	0.0390522	0.0500145
chr1	15815001	15825000	28	0.0531375	0.0555
chr1	15816001	15826000	35	0.0578339	0.0587281
chr1	15817001	15827000	48	0.04613	0.0489516
chr1	15818001	15828000	56	0.0283301	0.0275813
chr1	15819001	15829000	70	0.016405	0.0155786
chr1	15820001	15830000	78	0.00584715	0.00420533
chr1	15821001	15831000	83	0.0349798	0.0257001
chr1	15822001	15832000	77	0.0412316	0.0296417
chr1	15823001	15833000	81	0.0432034	0.0314335
chr1	15824001	15834000	81	0.0516971	0.0366048
chr1	15825001	15835000	81	0.047178	0.0356075
chr1	15826001	15836000	93	0.0416543	0.030431
chr1	15827001	15837000	87	0.0443502	0.031907
chr1	15828001	15838000	82	0.0586951	0.045852
chr1	15829001	15839000	71	0.0840667	0.0679436
chr1	15830001	15840000	65	0.111317	0.0946708
chr1	15831001	15841000	63	0.0769127	0.06966
chr1	15832001	15842000	63	0.0792344	0.0711046
chr1	15833001	15843000	60	0.084383	0.0715089
chr1	15834001	15844000	63	0.0719713	0.0681165
chr1	15835001	15845000	56	0.0733566	0.0702855
chr1	15836001	15846000	39	0.0904319	0.0943407
chr1	15837001	15847000	32	0.114725	0.119772
chr1	15838001	15848000	28	0.110777	0.117601
chr1	15839001	15849000	28	0.107106	0.107136
chr1	15840001	15850000	26	0.114992	0.106363
chr1	15841001	15851000	27	0.118042	0.110364
chr1	15842001	15852000	28	0.121124	0.117737
chr1	15843001	15853000	25	0.121667	0.121223
chr1	15844001	15854000	27	0.133542	0.116772
chr1	15845001	15855000	28	0.127676	0.100803
chr1	15846001	15856000	38	0.0935596	0.0608857
chr1	15847001	15857000	38	0.0788329	0.0512743
chr1	15848001	15858000	40	0.0730483	0.0468899
chr1	15849001	15859000	46	0.0505399	0.0286346
chr1	15850001	15860000	64	0.012629	0.00648688
chr1	15851001	15861000	73	0.00179161	-0.00238149
chr1	15852001	15862000	84	-0.00877272	-0.0119839
chr1	15853001	15863000	92	-0.0128468	-0.0152425
chr1	15854001	15864000	99	-0.0240588	-0.0232701
chr1	15855001	15865000	102	-0.0243425	-0.0235373
chr1	15856001	15866000	94	-0.024103	-0.0231392
chr1	15857001	15867000	99	-0.0234654	-0.0229429
chr1	15858001	15868000	97	-0.0235658	-0.0229897
chr1	15859001	15869000	88	-0.0232613	-0.0225985
chr1	15860001	15870000	68	-0.0240061	-0.0254422
chr1	15861001	15871000	57	0.0243411	-0.00847321
chr1	15862001	15872000	46	0.0481915	0.00528914
chr1	15863001	15873000	40	0.074592	0.0221696
chr1	15864001	15874000	27	0.14256	0.0646421
chr1	15865001	15875000	24	0.167321	0.103094
chr1	15866001	15876000	25	0.173188	0.123309
chr1	15867001	15877000	22	0.233667	0.188317
chr1	15868001	15878000	23	0.247045	0.204957
chr1	15869001	15879000	25	0.250264	0.210906
chr1	15870001	15880000	26	0.276589	0.226775
chr1	15871001	15881000	27	0.234374	0.192758
chr1	15872001	15882000	27	0.235975	0.193938
chr1	15873001	15883000	25	0.252989	0.208366
chr1	15874001	15884000	25	0.241349	0.200226
chr1	15875001	15885000	22	0.257947	0.201344
chr1	15876001	15886000	18	0.306491	0.243565
chr1	15877001	15887000	22	0.275409	0.22633
chr1	15878001	15888000	22	0.267405	0.199284
chr1	15879001	15889000	29	0.232172	0.161447
chr1	15880001	15890000	42	0.174643	0.13127
chr1	15881001	15891000	49	0.192536	0.13968
chr1	15882001	15892000	56	0.217763	0.154536
chr1	15883001	15893000	55	0.215034	0.150542
chr1	15884001	15894000	54	0.214284	0.148755
chr1	15885001	15895000	53	0.215964	0.152335
chr1	15886001	15896000	53	0.206651	0.14235
chr1	15887001	15897000	59	0.173946	0.109684
chr1	15888001	15898000	69	0.158772	0.106313
chr1	15889001	15899000	60	0.158079	0.107987
chr1	15890001	15900000	45	0.169174	0.111086
chr1	15891001	15901000	35	0.150943	0.0984867
chr1	15892001	15902000	31	0.0679372	0.0438821
chr1	15893001	15903000	39	0.0640327	0.0367753
chr1	15894001	15904000	44	0.0559021	0.0321913
chr1	15895001	15905000	48	0.0530332	0.0304695
chr1	15896001	15906000	47	0.0536853	0.0323628
chr1	15897001	15907000	41	0.0507076	0.0300509
chr1	15898001	15908000	38	0.16311	0.0949077
chr1	15899001	15909000	40	0.169308	0.102885
chr1	15900001	15910000	46	0.176371	0.107977
chr1	15901001	15911000	46	0.176371	0.107977
chr1	15902001	15912000	43	0.182696	0.110148
chr1	15903001	15913000	36	0.197455	0.128325
chr1	15904001	15914000	33	0.214209	0.139717
chr1	15905001	15915000	32	0.214883	0.144136
chr1	15906001	15916000	32	0.214883	0.144136
chr1	15907001	15917000	30	0.219414	0.152839
chr1	15908001	15918000	23	0.101652	0.0656861
chr1	15909001	15919000	27	0.0660115	0.0380621
chr1	15910001	15920000	27	0.00165231	0.00130367
chr1	15911001	15921000	39	0.0130786	0.0106578
chr1	15912001	15922000	37	0.0155961	0.0135553
chr1	15913001	15923000	36	0.0171087	0.0151196
chr1	15914001	15924000	34	0.0187026	0.016799
chr1	15915001	15925000	32	0.0170681	0.0151981
chr1	15916001	15926000	32	0.0170681	0.0151981
chr1	15917001	15927000	28	0.0152137	0.0147056
chr1	15918001	15928000	32	0.0214012	0.0170417
chr1	15919001	15929000	38	0.0396985	0.0362827
chr1	15920001	15930000	48	0.0534023	0.0448746
chr1	15921001	15931000	42	0.0596911	0.0511101
chr1	15922001	15932000	49	0.0586569	0.0510702
chr1	15923001	15933000	59	0.0574293	0.0513051
chr1	15924001	15934000	62	0.0581488	0.052249
chr1	15925001	15935000	64	0.0560939	0.0504742
chr1	15926001	15936000	67	0.0539171	0.0483332
chr1	15927001	15937000	75	0.0529775	0.047608
chr1	15928001	15938000	74	0.0546746	0.0491399
chr1	15929001	15939000	71	0.0533897	0.0475363
chr1	15930001	15940000	72	0.06016	0.0571016
chr1	15931001	15941000	78	0.0704595	0.0669962
chr1	15932001	15942000	76	0.0721472	0.0687361
chr1	15933001	15943000	71	0.0704116	0.0663204
chr1	15934001	15944000	68	0.0703923	0.0661222
chr1	15935001	15945000	75	0.0610971	0.0538191
chr1	15936001	15946000	72	0.0633728	0.0559508
chr1	15937001	15947000	66	0.0663504	0.0565888
chr1	15938001	15948000	70	0.0587987	0.0468653
chr1	15939001	15949000	65	0.0523264	0.0383185
chr1	15940001	15950000	60	0.0237544	0.00963836
chr1	15941001	15951000	68	-0.0111537	-0.0233301
chr1	15942001	15952000	69	-0.0223646	-0.0316961
chr1	15943001	15953000	65	-0.02534	-0.0344373
chr1	15944001	15954000	74	-0.0244516	-0.0323937
chr1	15945001	15955000	73	0.026185	0.000560581
chr1	15946001	15956000	76	0.0292032	0.00401684
chr1	15947001	15957000	77	0.0226857	0.0010402
chr1	15948001	15958000	75	0.0314286	0.00805432
chr1	15949001	15959000	79	0.033655	0.00848378
chr1	15950001	15960000	67	0.0462936	0.0180906
chr1	15951001	15961000	48	0.0665288	0.0384128
chr1	15952001	15962000	45	0.0813152	0.0518017
chr1	15953001	15963000	46	0.0847521	0.0551791
chr1	15954001	15964000	43	0.100942	0.0621935
chr1	15955001	15965000	38	0.0373933	0.0211296
chr1	15956001	15966000	37	0.0270805	0.0120651
chr1	15957001	15967000	35	0.0497093	0.023423
chr1	15958001	15968000	31	0.0766001	0.03542
chr1	15959001	15969000	26	0.0798065	0.0505828
chr1	15960001	15970000	26	0.0798065	0.0505828
chr1	15961001	15971000	26	0.101304	0.0655695
chr1	15962001	15972000	27	0.13664	0.0908048
chr1	15963001	15973000	28	0.132776	0.0822487
chr1	15964001	15974000	25	0.142287	0.0906232
chr1	15965001	15975000	27	0.121132	0.0778077
chr1	15966001	15976000	25	0.133068	0.0877186
chr1	15967001	15977000	23	0.128618	0.084142
chr1	15968001	15978000	20	0.0964441	0.0637703
chr1	15969001	15979000	17	0.102763	0.0696512
chr1	15970001	15980000	17	0.102763	0.0696512
chr1	15971001	15981000	16	0.0796758	0.0524961
chr1	15972001	15982000	12	-0.0125561	-0.0123105
chr1	15973001	15983000	9	-0.0170721	-0.0182319
chr1	15974001	15984000	6	-0.0148114	-0.0173456
chr1	15977001	15987000	1	0.302635	0.302635
chr1	15978001	15988000	3	0.0921658	0.0860401
chr1	15979001	15989000	3	0.0921658	0.0860401
chr1	15980001	15990000	3	0.0921658	0.0860401
chr1	15981001	15991000	3	0.0921658	0.0860401
chr1	15982001	15992000	3	0.0921658	0.0860401
chr1	15983001	15993000	10	0.0576522	0.0284024
chr1	15984001	15994000	16	0.121387	0.0922026
chr1	15985001	15995000	19	0.190324	0.171051
chr1	15986001	15996000	20	0.179006	0.162627
chr1	15987001	15997000	21	0.165632	0.152157
chr1	15988001	15998000	20	0.20884	0.183217
chr1	15989001	15999000	21	0.214552	0.188467
chr1	15990001	16000000	23	0.217162	0.188678
chr1	15991001	16001000	23	0.217162	0.188678
chr1	15992001	16002000	24	0.210185	0.179563
chr1	15993001	16003000	18	0.268858	0.257791
chr1	15994001	16004000	13	0.292683	0.263323
chr1	15995001	16005000	12	0.206132	0.158367
chr1	15996001	16006000	11	0.224925	0.17253
chr1	15997001	16007000	11	0.20031	0.149191
chr1	15998001	16008000	10	0.167939	0.121658
chr1	15999001	16009000	9	0.149384	0.102568
chr1	16000001	16010000	7	0.11566	0.0773308
chr1	16001001	16011000	8	0.103047	0.058526
chr1	16002001	16012000	8	0.0979466	0.0609661
chr1	16003001	16013000	11	0.122884	0.0939291
chr1	16004001	16014000	12	0.116132	0.0925618
chr1	16005001	16015000	12	0.13575	0.104236
chr1	16006001	16016000	16	0.15814	0.11795
chr1	16007001	16017000	17	0.19403	0.141165
chr1	16008001	16018000	20	0.214397	0.159893
chr1	16009001	16019000	22	0.238086	0.182348
chr1	16010001	16020000	24	0.24156	0.181551
chr1	16011001	16021000	23	0.247604	0.192623
chr1	16012001	16022000	27	0.230344	0.171479
chr1	16013001	16023000	27	0.222494	0.159171
chr1	16014001	16024000	28	0.211305	0.157718
chr1	16015001	16025000	37	0.181109	0.144928
chr1	16016001	16026000	61	0.145741	0.126262
chr1	16017001	16027000	77	0.13312	0.11425
chr1	16018001	16028000	79	0.124537	0.104621
chr1	16019001	16029000	78	0.113469	0.0949859
chr1	16020001	16030000	76	0.109351	0.0929385
chr1	16021001	16031000	82	0.1049	0.0874412
chr1	16022001	16032000	93	0.0923896	0.077057
chr1	16023001	16033000	92	0.0964739	0.0819501
chr1	16024001	16034000	94	0.0981035	0.0834378
chr1	16025001	16035000	84	0.0942748	0.0782156
chr1	16026001	16036000	56	0.0817628	0.0641802
chr1	16027001	16037000	38	0.0715653	0.0553724
chr1	16028001	16038000	41	0.0731646	0.0618208
chr1	16029001	16039000	43	0.0827179	0.0716043
chr1	16030001	16040000	50	0.0794806	0.0681876
chr1	16031001	16041000	49	0.0810015	0.0685927
chr1	16032001	16042000	39	0.115727	0.0955409
chr1	16033001	16043000	37	0.0896913	0.0736857
chr1	16034001	16044000	34	0.102139	0.0808619
chr1	16035001	16045000	36	0.134529	0.102551
chr1	16036001	16046000	39	0.173193	0.128027
chr1	16037001	16047000	41	0.174758	0.131052
chr1	16038001	16048000	41	0.190263	0.133627
chr1	16039001	16049000	41	0.190465	0.133254
chr1	16040001	16050000	37	0.208059	0.151503
chr1	16041001	16051000	36	0.208845	0.159698
chr1	16042001	16052000	31	0.218681	0.169812
chr1	16043001	16053000	33	0.221952	0.179325
chr1	16044001	16054000	34	0.229115	0.183228
chr1	16045001	16055000	33	0.231375	0.180173
chr1	16046001	16056000	33	0.233067	0.179373
chr1	16047001	16057000	34	0.223013	0.173224
chr1	16048001	16058000	33	0.203536	0.163019
chr1	16049001	16059000	32	0.212983	0.169062
chr1	16050001	16060000	30	0.207304	0.163415
chr1	16051001	16061000	30	0.214289	0.171037
chr1	16052001	16062000	32	0.20467	0.160284
chr1	16053001	16063000	31	0.202026	0.153801
chr1	16054001	16064000	28	0.18644	0.14139
chr1	16055001	16065000	30	0.155136	0.125836
chr1	16056001	16066000	30	0.0894217	0.0860541
chr1	16057001	16067000	27	0.0875288	0.0791126
chr1	16058001	16068000	24	0.103618	0.0917174
chr1	16059001	16069000	27	0.1076	0.0949248
chr1	16060001	16070000	30	0.107092	0.0884761
chr1	16061001	16071000	27	0.103848	0.0847694
chr1	16062001	16072000	28	0.0939418	0.0789539
chr1	16063001	16073000	30	0.0915719	0.0742623
chr1	16064001	16074000	32	0.0915712	0.0750849
chr1	16065001	16075000	29	0.0844382	0.066731
chr1	16066001	16076000	36	0.0628672	0.0495039
chr1	16067001	16077000	46	0.0419389	0.0355792
chr1	16068001	16078000	54	0.0253326	0.0224311
chr1	16069001	16079000	69	0.0040649	0.00643981
chr1	16070001	16080000	73	0.00320979	0.00775329
chr1	16071001	16081000	72	0.00276255	0.00695549
chr1	16072001	16082000	68	0.00324185	0.00758303
chr1	16073001	16083000	64	-0.00149333	0.0041094
chr1	16074001	16084000	63	-0.00345584	0.00101386
chr1	16075001	16085000	66	-0.00210756	0.00212951
chr1	16076001	16086000	61	-0.000714678	0.0050053
chr1	16077001	16087000	61	0.0077551	0.0122594
chr1	16078001	16088000	60	0.00889854	0.0150772
chr1	16079001	16089000	46	0.0164318	0.0233939
chr1	16080001	16090000	38	0.0178177	0.0236348
chr1	16081001	16091000	40	0.0242161	0.0306731
chr1	16082001	16092000	43	0.0267267	0.0322645
chr1	16083001	16093000	46	0.0241742	0.0287553
chr1	16084001	16094000	51	0.0194404	0.0242048
chr1	16085001	16095000	51	0.0145949	0.0201942
chr1	16086001	16096000	49	0.013453	0.0183577
chr1	16087001	16097000	42	0.00415625	0.0102815
chr1	16088001	16098000	36	0.00761674	0.00836241
chr1	16089001	16099000	32	0.00377661	0.00229661
chr1	16090001	16100000	34	0.00288419	0.000462884
chr1	16091001	16101000	34	0.00799131	0.00309111
chr1	16092001	16102000	33	0.000824929	-0.0017748
chr1	16093001	16103000	31	-0.000830651	-0.00177262
chr1	16094001	16104000	27	0.00260713	0.00175738
chr1	16095001	16105000	25	-0.000712758	-0.000532162
chr1	16096001	16106000	25	0.00209786	0.00458217
chr1	16097001	16107000	25	0.00260073	0.00637585
chr1	16098001	16108000	22	0.00163042	0.00881831
chr1	16099001	16109000	21	-0.00110449	0.00776141
chr1	16100001	16110000	21	0.0205253	0.0252195
chr1	16101001	16111000	24	-0.00301102	-0.000350896
chr1	16102001	16112000	36	-0.0104321	-0.0143275
chr1	16103001	16113000	48	-0.0121786	-0.0184613
chr1	16104001	16114000	46	-0.0126065	-0.0190426
chr1	16105001	16115000	50	-0.00442938	-0.014974
chr1	16106001	16116000	49	-0.00642276	-0.0176346
chr1	16107001	16117000	56	0.00161445	-0.0105824
chr1	16108001	16118000	62	0.00272929	-0.009565
chr1	16109001	16119000	68	0.00165247	-0.00860638
chr1	16110001	16120000	75	0.00691811	-0.00507867
chr1	16111001	16121000	70	0.0105696	-0.00372903
chr1	16112001	16122000	56	0.0223583	0.00445627
chr1	16113001	16123000	44	0.0341998	0.0155917
chr1	16114001	16124000	44	0.0341998	0.0155917
chr1	16115001	16125000	38	0.0368988	0.0177644
chr1	16116001	16126000	36	0.0396449	0.019442
chr1	16117001	16127000	27	0.0455843	0.0196278
chr1	16118001	16128000	24	0.0542056	0.0215996
chr1	16119001	16129000	20	0.0601093	0.0217838
chr1	16120001	16130000	16	-0.0132688	-0.0116475
chr1	16121001	16131000	23	0.0467361	0.011489
chr1	16122001	16132000	42	0.0434364	0.0211809
chr1	16123001	16133000	54	0.0386182	0.0199445
chr1	16124001	16134000	72	0.0471807	0.02839
chr1	16125001	16135000	76	0.0463079	0.0284295
chr1	16126001	16136000	78	0.0449362	0.0272117
chr1	16127001	16137000	78	0.0676778	0.0346876
chr1	16128001	16138000	80	0.0639007	0.0337857
chr1	16129001	16139000	94	0.0560635	0.0294931
chr1	16130001	16140000	104	0.0596966	0.0316037
chr1	16131001	16141000	102	0.0566736	0.0313686
chr1	16132001	16142000	93	0.0562507	0.0286996
chr1	16133001	16143000	102	0.0688064	0.0358233
chr1	16134001	16144000	101	0.0917339	0.0499607
chr1	16135001	16145000	101	0.0965929	0.053193
chr1	16136001	16146000	111	0.121295	0.0694051
chr1	16137001	16147000	113	0.110414	0.0645693
chr1	16138001	16148000	114	0.162264	0.0933007
chr1	16139001	16149000	108	0.217086	0.136665
chr1	16140001	16150000	103	0.279582	0.188875
chr1	16141001	16151000	107	0.295418	0.200309
chr1	16142001	16152000	98	0.31567	0.223845
chr1	16143001	16153000	85	0.347346	0.265954
chr1	16144001	16154000	78	0.360135	0.284457
chr1	16145001	16155000	77	0.373894	0.296337
chr1	16146001	16156000	68	0.387653	0.317596
chr1	16147001	16157000	68	0.395473	0.326717
chr1	16148001	16158000	69	0.374303	0.297799
chr1	16149001	16159000	63	0.359022	0.27401
chr1	16150001	16160000	55	0.305771	0.225648
chr1	16151001	16161000	46	0.28602	0.218875
chr1	16152001	16162000	45	0.272482	0.210438
chr1	16153001	16163000	47	0.270686	0.203239
chr1	16154001	16164000	46	0.249402	0.1703
chr1	16155001	16165000	46	0.212227	0.147406
chr1	16156001	16166000	46	0.181759	0.124653
chr1	16157001	16167000	51	0.153467	0.104722
chr1	16158001	16168000	49	0.158534	0.10834
chr1	16159001	16169000	54	0.141824	0.0947687
chr1	16160001	16170000	58	0.201293	0.124376
chr1	16161001	16171000	61	0.220591	0.136219
chr1	16162001	16172000	70	0.215811	0.138726
chr1	16163001	16173000	66	0.207586	0.137585
chr1	16164001	16174000	62	0.238391	0.165815
chr1	16165001	16175000	65	0.247215	0.162978
chr1	16166001	16176000	67	0.251251	0.155691
chr1	16167001	16177000	63	0.276941	0.164277
chr1	16168001	16178000	58	0.271335	0.159199
chr1	16169001	16179000	57	0.267732	0.157458
chr1	16170001	16180000	51	0.218363	0.130019
chr1	16171001	16181000	48	0.191637	0.115321
chr1	16172001	16182000	40	0.192157	0.103404
chr1	16173001	16183000	36	0.206972	0.0970782
chr1	16174001	16184000	32	0.161709	0.0733402
chr1	16175001	16185000	27	0.156204	0.0853252
chr1	16176001	16186000	24	0.197428	0.130762
chr1	16177001	16187000	26	0.212704	0.17191
chr1	16178001	16188000	25	0.208856	0.169719
chr1	16179001	16189000	18	0.266466	0.242845
chr1	16180001	16190000	20	0.270117	0.242257
chr1	16181001	16191000	23	0.246211	0.22388
chr1	16182001	16192000	41	0.296555	0.265792
chr1	16183001	16193000	50	0.275325	0.245712
chr1	16184001	16194000	62	0.281423	0.250298
chr1	16185001	16195000	72	0.291616	0.265888
chr1	16186001	16196000	83	0.299562	0.275748
chr1	16187001	16197000	89	0.30979	0.285595
chr1	16188001	16198000	101	0.307271	0.28588
chr1	16189001	16199000	120	0.316289	0.29712
chr1	16190001	16200000	128	0.31571	0.297378
chr1	16191001	16201000	127	0.317642	0.297723
chr1	16192001	16202000	112	0.305311	0.28642
chr1	16193001	16203000	105	0.306985	0.284124
chr1	16194001	16204000	97	0.315072	0.29089
chr1	16195001	16205000	91	0.31262	0.283296
chr1	16196001	16206000	80	0.309945	0.278689
chr1	16197001	16207000	72	0.329929	0.290121
chr1	16198001	16208000	65	0.362622	0.311898
chr1	16199001	16209000	47	0.383691	0.313518
chr1	16200001	16210000	39	0.383193	0.303121
chr1	16201001	16211000	40	0.373156	0.291112
chr1	16202001	16212000	39	0.36291	0.295691
chr1	16203001	16213000	34	0.402304	0.345064
chr1	16204001	16214000	30	0.390014	0.327693
chr1	16205001	16215000	25	0.391547	0.33406
chr1	16206001	16216000	23	0.383607	0.321552
chr1	16207001	16217000	19	0.319975	0.253659
chr1	16208001	16218000	13	0.193541	0.131126
chr1	16209001	16219000	12	0.00301575	0.00896067
chr1	16210001	16220000	10	0.00733466	0.0137253
chr1	16211001	16221000	9	0.018445	0.0243861
chr1	16212001	16222000	14	0.0139731	0.0152608
chr1	16213001	16223000	14	0.0139731	0.0152608
chr1	16214001	16224000	17	0.0441623	0.0589603
chr1	16215001	16225000	23	0.0738463	0.0972567
chr1	16216001	16226000	46	0.114424	0.139431
chr1	16217001	16227000	60	0.109893	0.124666
chr1	16218001	16228000	67	0.108574	0.119752
chr1	16219001	16229000	67	0.105978	0.117123
chr1	16220001	16230000	72	0.0971536	0.108946
chr1	16221001	16231000	72	0.101907	0.111805
chr1	16222001	16232000	71	0.113384	0.124339
chr1	16223001	16233000	74	0.116987	0.127213
chr1	16224001	16234000	76	0.109772	0.116663
chr1	16225001	16235000	73	0.109769	0.113457
chr1	16226001	16236000	55	0.094733	0.0823869
chr1	16227001	16237000	46	0.0940016	0.0868005
chr1	16228001	16238000	46	0.0758166	0.0717752
chr1	16229001	16239000	47	0.0746207	0.0705799
chr1	16230001	16240000	48	0.0745487	0.07145
chr1	16231001	16241000	49	0.0753848	0.0742042
chr1	16232001	16242000	46	0.069251	0.0680825
chr1	16233001	16243000	45	0.0592371	0.0586713
chr1	16234001	16244000	42	0.061277	0.0599155
chr1	16235001	16245000	46	0.0501092	0.0467813
chr1	16236001	16246000	53	0.0583988	0.0472868
chr1	16237001	16247000	52	0.0600533	0.0456734
chr1	16238001	16248000	47	0.0662532	0.0521626
chr1	16239001	16249000	44	0.069503	0.0552437
chr1	16240001	16250000	39	0.0782297	0.0631418
chr1	16241001	16251000	37	0.0738475	0.0562942
chr1	16242001	16252000	35	0.0836588	0.064363
chr1	16243001	16253000	34	0.0862926	0.0631386
chr1	16244001	16254000	32	0.0991557	0.0726144
chr1	16245001	16255000	30	0.112799	0.0713295
chr1	16246001	16256000	20	0.122782	0.0760738
chr1	16247001	16257000	15	0.109314	0.0625118
chr1	16248001	16258000	15	0.139903	0.0693869
chr1	16249001	16259000	15	0.139903	0.0693869
chr1	16250001	16260000	15	0.13324	0.0592102
chr1	16251001	16261000	14	0.13594	0.0642876
chr1	16252001	16262000	26	0.386435	0.268685
chr1	16253001	16263000	38	0.427756	0.334041
chr1	16254001	16264000	54	0.381914	0.291818
chr1	16255001	16265000	53	0.383361	0.314558
chr1	16256001	16266000	58	0.364435	0.302757
chr1	16257001	16267000	66	0.336885	0.273158
chr1	16258001	16268000	78	0.280696	0.243083
chr1	16259001	16269000	92	0.234525	0.207505
chr1	16260001	16270000	96	0.221756	0.197362
chr1	16261001	16271000	101	0.230429	0.199091
chr1	16262001	16272000	99	0.184382	0.162667
chr1	16263001	16273000	89	0.135503	0.125236
chr1	16264001	16274000	76	0.12244	0.108684
chr1	16265001	16275000	76	0.121021	0.103591
chr1	16266001	16276000	74	0.11223	0.100628
chr1	16267001	16277000	67	0.115103	0.103881
chr1	16268001	16278000	57	0.137368	0.119324
chr1	16269001	16279000	49	0.189916	0.158109
chr1	16270001	16280000	44	0.216182	0.179607
chr1	16271001	16281000	44	0.198972	0.182028
chr1	16272001	16282000	37	0.195798	0.175371
chr1	16273001	16283000	36	0.211269	0.176461
chr1	16274001	16284000	37	0.237246	0.187793
chr1	16275001	16285000	43	0.220641	0.179736
chr1	16276001	16286000	44	0.233813	0.196234
chr1	16277001	16287000	48	0.252309	0.208396
chr1	16278001	16288000	47	0.2477	0.207922
chr1	16279001	16289000	52	0.240847	0.195358
chr1	16280001	16290000	63	0.21649	0.17479
chr1	16281001	16291000	61	0.205728	0.164167
chr1	16282001	16292000	57	0.199816	0.159939
chr1	16283001	16293000	57	0.17768	0.14931
chr1	16284001	16294000	53	0.163237	0.142571
chr1	16285001	16295000	43	0.163339	0.142962
chr1	16286001	16296000	38	0.149861	0.12659
chr1	16287001	16297000	33	0.121515	0.104836
chr1	16288001	16298000	40	0.160065	0.129649
chr1	16289001	16299000	37	0.115006	0.0950442
chr1	16290001	16300000	41	0.0763603	0.0599952
chr1	16291001	16301000	40	0.0739137	0.0554102
chr1	16292001	16302000	40	0.0749739	0.0561775
chr1	16293001	16303000	56	0.0627718	0.0490487
chr1	16294001	16304000	64	0.0572644	0.044389
chr1	16295001	16305000	67	0.0588359	0.0444096
chr1	16296001	16306000	69	0.0994069	0.0638624
chr1	16297001	16307000	69	0.0994069	0.0638624
chr1	16298001	16308000	59	0.0691614	0.0356831
chr1	16299001	16309000	51	0.0805752	0.0453429
chr1	16300001	16310000	37	0.133275	0.0828287
chr1	16301001	16311000	41	0.138607	0.0871254
chr1	16302001	16312000	43	0.16406	0.107862
chr1	16303001	16313000	29	0.302193	0.187074
chr1	16304001	16314000	23	0.418483	0.280764
chr1	16305001	16315000	26	0.466636	0.347449
chr1	16306001	16316000	23	0.44024	0.322186
chr1	16307001	16317000	23	0.44024	0.322186
chr1	16308001	16318000	23	0.44024	0.322186
chr1	16309001	16319000	26	0.430514	0.319439
chr1	16310001	16320000	26	0.410531	0.305742
chr1	16311001	16321000	20	0.440167	0.370739
chr1	16312001	16322000	19	0.432489	0.363359
chr1	16313001	16323000	17	0.475781	0.401968
chr1	16314001	16324000	15	0.433557	0.379467
chr1	16315001	16325000	12	0.450231	0.384807
chr1	16316001	16326000	12	0.450231	0.384807
chr1	16317001	16327000	14	0.443363	0.36132
chr1	16318001	16328000	14	0.443363	0.36132
chr1	16319001	16329000	12	0.437686	0.341489
chr1	16320001	16330000	12	0.418537	0.323148
chr1	16321001	16331000	17	0.303945	0.225105
chr1	16322001	16332000	18	0.273931	0.196988
chr1	16323001	16333000	23	0.135555	0.0937318
chr1	16324001	16334000	30	0.0955684	0.062035
chr1	16325001	16335000	31	0.0063022	0.00917989
chr1	16326001	16336000	35	0.016052	0.0200421
chr1	16327001	16337000	35	0.0349045	0.027326
chr1	16328001	16338000	35	0.0349045	0.027326
chr1	16329001	16339000	35	0.0364071	0.0288572
chr1	16330001	16340000	34	0.0385541	0.0305225
chr1	16331001	16341000	32	0.0563651	0.0468622
chr1	16332001	16342000	31	0.0508091	0.0424701
chr1	16333001	16343000	28	0.0750195	0.0545693
chr1	16334001	16344000	22	0.127873	0.0898384
chr1	16335001	16345000	18	0.166815	0.106477
chr1	16336001	16346000	17	0.170698	0.0900852
chr1	16337001	16347000	16	0.1054	0.0618917
chr1	16338001	16348000	20	0.098369	0.0574857
chr1	16339001	16349000	22	0.0851974	0.0571276
chr1	16340001	16350000	23	0.0903694	0.0652676
chr1	16341001	16351000	20	0.0761923	0.0545155
chr1	16342001	16352000	18	0.0756002	0.0533983
chr1	16343001	16353000	15	0.085017	0.0681743
chr1	16344001	16354000	15	0.143733	0.0845717
chr1	16345001	16355000	20	0.108881	0.0679467
chr1	16346001	16356000	20	0.108051	0.0704982
chr1	16347001	16357000	21	0.0950856	0.0634606
chr1	16348001	16358000	20	0.0920678	0.0653396
chr1	16349001	16359000	17	0.107342	0.0712689
chr1	16350001	16360000	18	0.0982169	0.0496753
chr1	16351001	16361000	24	0.180472	0.112534
chr1	16352001	16362000	33	0.17171	0.12
chr1	16353001	16363000	42	0.186198	0.138531
chr1	16354001	16364000	45	0.17231	0.128318
chr1	16355001	16365000	46	0.210364	0.163082
chr1	16356001	16366000	51	0.229364	0.187082
chr1	16357001	16367000	59	0.230201	0.191452
chr1	16358001	16368000	64	0.235497	0.186168
chr1	16359001	16369000	68	0.228233	0.174029
chr1	16360001	16370000	71	0.219236	0.169022
chr1	16361001	16371000	71	0.193963	0.144199
chr1	16362001	16372000	67	0.19203	0.135249
chr1	16363001	16373000	67	0.182012	0.117165
chr1	16364001	16374000	64	0.181028	0.118189
chr1	16365001	16375000	64	0.171242	0.110947
chr1	16366001	16376000	58	0.144902	0.0900208
chr1	16367001	16377000	52	0.115219	0.0650216
chr1	16368001	16378000	49	0.0874436	0.0539377
chr1	16369001	16379000	49	0.0940246	0.0644682
chr1	16370001	16380000	47	0.0906733	0.0645596
chr1	16371001	16381000	44	0.107938	0.0783715
chr1	16372001	16382000	46	0.112806	0.0877233
chr1	16373001	16383000	44	0.116585	0.100708
chr1	16374001	16384000	44	0.112773	0.0979873
chr1	16375001	16385000	39	0.0872395	0.0793737
chr1	16376001	16386000	43	0.0829245	0.0697416
chr1	16377001	16387000	43	0.0994194	0.0826861
chr1	16378001	16388000	43	0.104785	0.0863529
chr1	16379001	16389000	41	0.0989301	0.0796528
chr1	16380001	16390000	39	0.111927	0.0893593
chr1	16381001	16391000	37	0.106762	0.0859806
chr1	16382001	16392000	30	0.108324	0.0837215
chr1	16383001	16393000	23	0.0865651	0.066464
chr1	16384001	16394000	24	0.0879117	0.0671816
chr1	16385001	16395000	24	0.0812751	0.0597958
chr1	16386001	16396000	19	0.0860112	0.070243
chr1	16387001	16397000	22	0.153188	0.0880694
chr1	16388001	16398000	25	0.189325	0.112289
chr1	16389001	16399000	28	0.279341	0.176839
chr1	16390001	16400000	30	0.354103	0.227533
chr1	16391001	16401000	30	0.381009	0.246156
chr1	16392001	16402000	31	0.367572	0.237454
chr1	16393001	16403000	30	0.374171	0.240217
chr1	16394001	16404000	27	0.405593	0.262377
chr1	16395001	16405000	26	0.41229	0.27396
chr1	16396001	16406000	25	0.416796	0.283094
chr1	16397001	16407000	18	0.439491	0.329232
chr1	16398001	16408000	11	0.562941	0.506533
chr1	16399001	16409000	9	0.52134	0.448319
chr1	16400001	16410000	10	0.377366	0.319373
chr1	16401001	16411000	11	0.31194	0.264797
chr1	16402001	16412000	10	0.344969	0.293637
chr1	16403001	16413000	14	0.451187	0.356599
chr1	16404001	16414000	22	0.334422	0.236132
chr1	16405001	16415000	22	0.334422	0.236132
chr1	16406001	16416000	28	0.307483	0.198646
chr1	16407001	16417000	30	0.293125	0.182764
chr1	16408001	16418000	30	0.260945	0.163131
chr1	16409001	16419000	27	0.265627	0.159215
chr1	16410001	16420000	25	0.267909	0.144653
chr1	16411001	16421000	28	0.257078	0.143511
chr1	16412001	16422000	40	0.256762	0.165545
chr1	16413001	16423000	60	0.165033	0.14522
chr1	16414001	16424000	68	0.202305	0.172449
chr1	16415001	16425000	72	0.19615	0.170084
chr1	16416001	16426000	80	0.193928	0.176998
chr1	16417001	16427000	90	0.200308	0.182508
chr1	16418001	16428000	100	0.197367	0.178684
chr1	16419001	16429000	125	0.198391	0.182891
chr1	16420001	16430000	132	0.190213	0.183018
chr1	16421001	16431000	132	0.176944	0.176332
chr1	16422001	16432000	126	0.157118	0.16447
chr1	16423001	16433000	106	0.152285	0.159122
chr1	16424001	16434000	115	0.118978	0.132161
chr1	16425001	16435000	129	0.166298	0.154302
chr1	16426001	16436000	127	0.166972	0.153431
chr1	16427001	16437000	122	0.15493	0.141325
chr1	16428001	16438000	116	0.150986	0.137313
chr1	16429001	16439000	98	0.131705	0.109408
chr1	16430001	16440000	99	0.121918	0.0944605
chr1	16431001	16441000	101	0.126648	0.0958695
chr1	16432001	16442000	98	0.139289	0.103428
chr1	16433001	16443000	96	0.140647	0.104924
chr1	16434001	16444000	72	0.162558	0.11824
chr1	16435001	16445000	55	0.0921645	0.0629113
chr1	16436001	16446000	57	0.203037	0.12591
chr1	16437001	16447000	56	0.236301	0.155742
chr1	16438001	16448000	56	0.288853	0.191679
chr1	16439001	16449000	52	0.328515	0.222101
chr1	16440001	16450000	45	0.393363	0.262972
chr1	16441001	16451000	40	0.427133	0.289349
chr1	16442001	16452000	39	0.417812	0.284756
chr1	16443001	16453000	41	0.414072	0.300288
chr1	16444001	16454000	44	0.393355	0.288004
chr1	16445001	16455000	44	0.394553	0.285796
chr1	16446001	16456000	36	0.35234	0.241114
chr1	16447001	16457000	36	0.356803	0.24544
chr1	16448001	16458000	41	0.328554	0.249025
chr1	16449001	16459000	45	0.326003	0.266551
chr1	16450001	16460000	43	0.320528	0.269437
chr1	16451001	16461000	47	0.319626	0.278478
chr1	16452001	16462000	62	0.328773	0.295299
chr1	16453001	16463000	78	0.330145	0.303487
chr1	16454001	16464000	79	0.332821	0.309062
chr1	16455001	16465000	85	0.327256	0.303864
chr1	16456001	16466000	83	0.333249	0.313275
chr1	16457001	16467000	79	0.330242	0.310729
chr1	16458001	16468000	70	0.321458	0.299567
chr1	16459001	16469000	66	0.319956	0.295918
chr1	16460001	16470000	69	0.321821	0.293194
chr1	16461001	16471000	65	0.328562	0.297397
chr1	16462001	16472000	50	0.315836	0.283074
chr1	16463001	16473000	32	0.28674	0.23022
chr1	16464001	16474000	31	0.28937	0.222438
chr1	16465001	16475000	26	0.302546	0.22155
chr1	16466001	16476000	27	0.218439	0.155013
chr1	16467001	16477000	29	0.208535	0.14617
chr1	16468001	16478000	30	0.199676	0.140486
chr1	16469001	16479000	29	0.168658	0.114047
chr1	16470001	16480000	35	0.10397	0.0832278
chr1	16471001	16481000	38	0.0726171	0.0726353
chr1	16472001	16482000	41	0.0715539	0.0751263
chr1	16473001	16483000	41	0.0748431	0.0764172
chr1	16474001	16484000	43	0.0588062	0.0560989
chr1	16475001	16485000	51	0.0362727	0.0356759
chr1	16476001	16486000	47	0.0300645	0.032064
chr1	16477001	16487000	43	0.0296678	0.0294073
chr1	16478001	16488000	42	0.0339401	0.0318886
chr1	16479001	16489000	41	0.0329891	0.0321188
chr1	16480001	16490000	32	0.0187331	0.0195196
chr1	16481001	16491000	28	0.0048766	0.00599235
chr1	16482001	16492000	23	0.000658979	-0.0100355
chr1	16483001	16493000	23	0.10887	0.0241438
chr1	16484001	16494000	18	0.185908	0.0694363
chr1	16485001	16495000	11	0.294509	0.175891
chr1	16486001	16496000	14	0.260546	0.169887
chr1	16487001	16497000	22	0.231682	0.173697
chr1	16488001	16498000	28	0.2295	0.17148
chr1	16489001	16499000	31	0.201956	0.160106
chr1	16490001	16500000	35	0.173817	0.145737
chr1	16491001	16501000	39	0.177238	0.148182
chr1	16492001	16502000	46	0.164797	0.127574
chr1	16493001	16503000	58	0.133331	0.0999214
chr1	16494001	16504000	60	0.116421	0.0883004
chr1	16495001	16505000	57	0.11449	0.0851392
chr1	16496001	16506000	53	0.116639	0.0837726
chr1	16497001	16507000	45	0.106976	0.0666006
chr1	16498001	16508000	43	0.0991177	0.0543822
chr1	16499001	16509000	51	0.115268	0.0595172
chr1	16500001	16510000	62	0.164661	0.0950435
chr1	16501001	16511000	66	0.1558	0.0922833
chr1	16502001	16512000	68	0.139882	0.0884693
chr1	16503001	16513000	60	0.150459	0.104818
chr1	16504001	16514000	59	0.151559	0.105082
chr1	16505001	16515000	59	0.151559	0.105082
chr1	16506001	16516000	59	0.151559	0.105082
chr1	16507001	16517000	59	0.151559	0.105082
chr1	16508001	16518000	54	0.152751	0.107244
chr1	16509001	16519000	42	0.154369	0.117011
chr1	16510001	16520000	26	0.103369	0.0755969
chr1	16511001	16521000	17	0.0891523	0.0630994
chr1	16512001	16522000	8	0.190925	0.132269
chr1	16513001	16523000	2	0.00479861	0.00400372
chr1	16518001	16528000	4	0.0836272	0.0806865
chr1	16519001	16529000	13	0.111867	0.0966106
chr1	16520001	16530000	20	0.157333	0.124706
chr1	16521001	16531000	23	0.159042	0.117097
chr1	16522001	16532000	29	0.144722	0.107308
chr1	16523001	16533000	31	0.194213	0.135273
chr1	16524001	16534000	38	0.185955	0.134187
chr1	16525001	16535000	44	0.209257	0.159523
chr1	16526001	16536000	53	0.21556	0.172331
chr1	16527001	16537000	64	0.204867	0.161858
chr1	16528001	16538000	68	0.201903	0.161108
chr1	16529001	16539000	62	0.206453	0.163452
chr1	16530001	16540000	58	0.195834	0.153569
chr1	16531001	16541000	57	0.188517	0.151379
chr1	16532001	16542000	51	0.198775	0.160978
chr1	16533001	16543000	52	0.162931	0.134674
chr1	16534001	16544000	51	0.14181	0.11499
chr1	16535001	16545000	56	0.104247	0.0814416
chr1	16536001	16546000	56	0.0750619	0.0661444
chr1	16537001	16547000	50	0.061107	0.0654778
chr1	16538001	16548000	48	0.0537048	0.0736869
chr1	16539001	16549000	46	0.0572774	0.0798549
chr1	16540001	16550000	45	0.0656873	0.0882389
chr1	16541001	16551000	51	0.0989054	0.112312
chr1	16542001	16552000	51	0.0989054	0.112312
chr1	16543001	16553000	49	0.125908	0.129823
chr1	16544001	16554000	45	0.152017	0.144302
chr1	16545001	16555000	35	0.184239	0.169229
chr1	16546001	16556000	27	0.24117	0.195962
chr1	16547001	16557000	24	0.285147	0.213783
chr1	16548001	16558000	26	0.253528	0.171963
chr1	16549001	16559000	34	0.226682	0.148225
chr1	16550001	16560000	37	0.234231	0.145337
chr1	16551001	16561000	39	0.238056	0.12557
chr1	16552001	16562000	51	0.197006	0.0968856
chr1	16553001	16563000	56	0.180914	0.085905
chr1	16554001	16564000	63	0.202938	0.106955
chr1	16555001	16565000	71	0.194187	0.10792
chr1	16556001	16566000	80	0.232594	0.141228
chr1	16557001	16567000	92	0.283585	0.189579
chr1	16558001	16568000	97	0.329333	0.234632
chr1	16559001	16569000	111	0.326615	0.245339
chr1	16560001	16570000	114	0.324014	0.249809
chr1	16561001	16571000	114	0.34472	0.276816
chr1	16562001	16572000	108	0.366867	0.311912
chr1	16563001	16573000	111	0.377897	0.32917
chr1	16564001	16574000	107	0.391959	0.348597
chr1	16565001	16575000	108	0.404656	0.3584
chr1	16566001	16576000	109	0.385336	0.335806
chr1	16567001	16577000	100	0.361586	0.30488
chr1	16568001	16578000	91	0.348498	0.291522
chr1	16569001	16579000	73	0.363082	0.291945
chr1	16570001	16580000	69	0.360191	0.280975
chr1	16571001	16581000	61	0.327938	0.250192
chr1	16572001	16582000	56	0.313722	0.233753
chr1	16573001	16583000	49	0.280879	0.202022
chr1	16574001	16584000	48	0.237278	0.164519
chr1	16575001	16585000	43	0.210285	0.154001
chr1	16576001	16586000	33	0.188546	0.133458
chr1	16577001	16587000	28	0.187806	0.133603
chr1	16578001	16588000	24	0.0939756	0.0774923
chr1	16579001	16589000	23	0.116231	0.0976444
chr1	16580001	16590000	23	0.142746	0.127515
chr1	16581001	16591000	25	0.143898	0.120173
chr1	16582001	16592000	28	0.1317	0.116206
chr1	16583001	16593000	31	0.136644	0.116867
chr1	16584001	16594000	34	0.129501	0.113361
chr1	16585001	16595000	39	0.099033	0.0815374
chr1	16586001	16596000	39	0.0995426	0.082422
chr1	16587001	16597000	39	0.0995426	0.082422
chr1	16588001	16598000	39	0.0995426	0.082422
chr1	16589001	16599000	35	0.0951668	0.0787085
chr1	16590001	16600000	31	0.089559	0.0677562
chr1	16591001	16601000	27	0.0894804	0.0695647
chr1	16592001	16602000	23	0.0949546	0.0707334
chr1	16593001	16603000	21	0.0921766	0.0699375
chr1	16594001	16604000	15	0.125964	0.0747537
chr1	16595001	16605000	5	0.238766	0.138688
chr1	16596001	16606000	7	0.363183	0.15672
chr1	16597001	16607000	15	0.437571	0.319946
chr1	16598001	16608000	20	0.38857	0.258499
chr1	16599001	16609000	22	0.359106	0.232458
chr1	16600001	16610000	28	0.331332	0.23311
chr1	16601001	16611000	35	0.312221	0.2123
chr1	16602001	16612000	37	0.301448	0.20132
chr1	16603001	16613000	47	0.252868	0.179636
chr1	16604001	16614000	51	0.238053	0.170079
chr1	16605001	16615000	66	0.20401	0.146994
chr1	16606001	16616000	68	0.189005	0.138855
chr1	16607001	16617000	64	0.111566	0.089563
chr1	16608001	16618000	63	0.104974	0.0913369
chr1	16609001	16619000	69	0.0987105	0.0839627
chr1	16610001	16620000	68	0.0768341	0.0645118
chr1	16611001	16621000	62	0.0581967	0.0577458
chr1	16612001	16622000	65	0.0694829	0.0622453
chr1	16613001	16623000	55	0.0627501	0.054973
chr1	16614001	16624000	51	0.0480602	0.0445444
chr1	16615001	16625000	40	0.0463209	0.0437029
chr1	16616001	16626000	37	0.0638144	0.0530802
chr1	16617001	16627000	41	0.0905497	0.069539
chr1	16618001	16628000	38	0.0990266	0.0706831
chr1	16619001	16629000	33	0.139146	0.106883
chr1	16620001	16630000	32	0.185968	0.15144
chr1	16621001	16631000	35	0.188048	0.155107
chr1	16622001	16632000	30	0.187927	0.164823
chr1	16623001	16633000	27	0.194304	0.174971
chr1	16624001	16634000	26	0.205433	0.183623
chr1	16625001	16635000	23	0.230512	0.206178
chr1	16626001	16636000	21	0.2362	0.20991
chr1	16627001	16637000	15	0.291949	0.280024
chr1	16628001	16638000	17	0.279261	0.270593
chr1	16629001	16639000	16	0.297489	0.268054
chr1	16630001	16640000	12	0.289279	0.24696
chr1	16631001	16641000	8	0.337266	0.285502
chr1	16632001	16642000	13	0.305616	0.24505
chr1	16633001	16643000	16	0.277581	0.224318
chr1	16634001	16644000	16	0.277581	0.224318
chr1	16635001	16645000	15	0.264353	0.207818
chr1	16636001	16646000	17	0.258459	0.196632
chr1	16637001	16647000	17	0.228553	0.174213
chr1	16638001	16648000	17	0.269479	0.194849
chr1	16639001	16649000	15	0.249546	0.186613
chr1	16640001	16650000	24	0.23936	0.125108
chr1	16641001	16651000	29	0.204836	0.103604
chr1	16642001	16652000	26	0.174965	0.0787863
chr1	16643001	16653000	28	0.136068	0.053765
chr1	16644001	16654000	50	0.0645888	0.0297436
chr1	16645001	16655000	76	0.0273761	0.00546408
chr1	16646001	16656000	89	0.0173054	-0.000914882
chr1	16647001	16657000	99	0.00932786	-0.00471111
chr1	16648001	16658000	116	0.0167371	0.000968932
chr1	16649001	16659000	133	0.0357992	0.0109488
chr1	16650001	16660000	127	0.0290431	0.00917227
chr1	16651001	16661000	128	0.0295077	0.0106772
chr1	16652001	16662000	135	0.0307028	0.01247
chr1	16653001	16663000	132	0.0320428	0.0135496
chr1	16654001	16664000	123	0.0282582	0.0104428
chr1	16655001	16665000	110	0.0414376	0.0224406
chr1	16656001	16666000	103	0.0543201	0.0346862
chr1	16657001	16667000	99	0.0704086	0.049228
chr1	16658001	16668000	84	0.0614729	0.0428371
chr1	16659001	16669000	82	0.0179923	0.0185576
chr1	16660001	16670000	83	0.0231679	0.0210001
chr1	16661001	16671000	83	0.0268603	0.0213578
chr1	16662001	16672000	78	0.0279377	0.0218824
chr1	16663001	16673000	76	0.0292046	0.0229122
chr1	16664001	16674000	79	0.0598766	0.0441326
chr1	16665001	16675000	72	0.0592467	0.0455087
chr1	16666001	16676000	67	0.0511927	0.0371776
chr1	16667001	16677000	67	0.037383	0.019768
chr1	16668001	16678000	64	0.0384763	0.0196344
chr1	16669001	16679000	52	0.0537829	0.0391547
chr1	16670001	16680000	53	0.048922	0.0358001
chr1	16671001	16681000	59	0.103039	0.0816037
chr1	16672001	16682000	66	0.134065	0.109389
chr1	16673001	16683000	71	0.1256	0.101896
chr1	16674001	16684000	61	0.148703	0.124189
chr1	16675001	16685000	60	0.164053	0.132718
chr1	16676001	16686000	62	0.169274	0.144065
chr1	16677001	16687000	60	0.189227	0.175108
chr1	16678001	16688000	70	0.188417	0.177857
chr1	16679001	16689000	84	0.188483	0.177536
chr1	16680001	16690000	86	0.193499	0.189879
chr1	16681001	16691000	78	0.16766	0.171767
chr1	16682001	16692000	78	0.118988	0.142125
chr1	16683001	16693000	82	0.116722	0.134821
chr1	16684001	16694000	87	0.126636	0.136512
chr1	16685001	16695000	100	0.132788	0.136667
chr1	16686001	16696000	108	0.142601	0.140281
chr1	16687001	16697000	114	0.137178	0.130849
chr1	16688001	16698000	119	0.132572	0.120955
chr1	16689001	16699000	120	0.141422	0.12496
chr1	16690001	16700000	129	0.141345	0.118272
chr1	16691001	16701000	130	0.147526	0.125294
chr1	16692001	16702000	129	0.158795	0.136076
chr1	16693001	16703000	129	0.166752	0.143827
chr1	16694001	16704000	124	0.159117	0.136099
chr1	16695001	16705000	119	0.146838	0.128062
chr1	16696001	16706000	114	0.134301	0.116592
chr1	16697001	16707000	104	0.136265	0.116637
chr1	16698001	16708000	87	0.140752	0.120642
chr1	16699001	16709000	76	0.115149	0.0992398
chr1	16700001	16710000	61	0.106412	0.0960058
chr1	16701001	16711000	57	0.0903991	0.0800143
chr1	16702001	16712000	53	0.079955	0.0643142
chr1	16703001	16713000	44	0.0657125	0.0550964
chr1	16704001	16714000	41	0.069714	0.054205
chr1	16705001	16715000	29	0.110043	0.0748776
chr1	16706001	16716000	23	0.139474	0.0889468
chr1	16707001	16717000	23	0.159877	0.0999904
chr1	16708001	16718000	26	0.151352	0.096758
chr1	16709001	16719000	23	0.255326	0.17588
chr1	16710001	16720000	25	0.268266	0.187292
chr1	16711001	16721000	25	0.265871	0.188834
chr1	16712001	16722000	20	0.287687	0.215551
chr1	16713001	16723000	23	0.266009	0.188354
chr1	16714001	16724000	22	0.254006	0.171675
chr1	16715001	16725000	22	0.237268	0.15354
chr1	16716001	16726000	24	0.227259	0.150995
chr1	16717001	16727000	23	0.213162	0.137447
chr1	16718001	16728000	24	0.219868	0.147961
chr1	16719001	16729000	22	0.153418	0.114703
chr1	16720001	16730000	24	0.116545	0.101113
chr1	16721001	16731000	26	0.109904	0.0929495
chr1	16722001	16732000	30	0.170564	0.109631
chr1	16723001	16733000	31	0.186341	0.128375
chr1	16724001	16734000	31	0.196544	0.14073
chr1	16725001	16735000	30	0.201128	0.145654
chr1	16726001	16736000	27	0.200914	0.141553
chr1	16727001	16737000	27	0.194792	0.140337
chr1	16728001	16738000	26	0.184609	0.133284
chr1	16729001	16739000	25	0.170468	0.117214
chr1	16730001	16740000	21	0.184569	0.121919
chr1	16731001	16741000	20	0.187272	0.138375
chr1	16732001	16742000	17	0.119265	0.118484
chr1	16733001	16743000	15	0.100717	0.103432
chr1	16734001	16744000	13	0.0883785	0.0936896
chr1	16735001	16745000	16	0.0726522	0.0780288
chr1	16736001	16746000	18	0.0683133	0.069442
chr1	16737001	16747000	21	0.0618947	0.0597216
chr1	16738001	16748000	18	0.0566326	0.0540089
chr1	16739001	16749000	19	0.045024	0.043121
chr1	16740001	16750000	23	0.0521757	0.0524023
chr1	16741001	16751000	24	0.0579099	0.0595818
chr1	16742001	16752000	24	0.067425	0.0653331
chr1	16743001	16753000	28	0.052111	0.0506681
chr1	16744001	16754000	32	0.0477369	0.0451272
chr1	16745001	16755000	31	0.0618194	0.0575112
chr1	16746001	16756000	31	0.0619081	0.0591048
chr1	16747001	16757000	30	0.066935	0.0649798
chr1	16748001	16758000	33	0.0634727	0.0574419
chr1	16749001	16759000	38	0.0596967	0.0474583
chr1	16750001	16760000	40	0.0434163	0.0241878
chr1	16751001	16761000	40	0.029966	0.0102979
chr1	16752001	16762000	41	0.0217073	0.0064924
chr1	16753001	16763000	36	0.0223357	0.00434721
chr1	16754001	16764000	33	0.02166	0.0031106
chr1	16755001	16765000	38	0.0383631	0.0126242
chr1	16756001	16766000	49	0.151587	0.0843005
chr1	16757001	16767000	50	0.175284	0.0928847
chr1	16758001	16768000	50	0.185622	0.103737
chr1	16759001	16769000	45	0.216707	0.132446
chr1	16760001	16770000	40	0.247171	0.171623
chr1	16761001	16771000	39	0.252554	0.184928
chr1	16762001	16772000	36	0.261439	0.19744
chr1	16763001	16773000	36	0.26617	0.204473
chr1	16764001	16774000	38	0.260588	0.190965
chr1	16765001	16775000	35	0.269777	0.192033
chr1	16766001	16776000	28	0.204556	0.150463
chr1	16767001	16777000	31	0.151655	0.113191
chr1	16768001	16778000	36	0.109927	0.0805671
chr1	16769001	16779000	39	0.0768678	0.0577041
chr1	16770001	16780000	38	0.0500055	0.0430453
chr1	16771001	16781000	37	0.0444512	0.0386862
chr1	16772001	16782000	39	0.0602146	0.050425
chr1	16773001	16783000	39	0.0757068	0.0569372
chr1	16774001	16784000	38	0.101414	0.0763066
chr1	16775001	16785000	39	0.166278	0.118081
chr1	16776001	16786000	42	0.243843	0.173527
chr1	16777001	16787000	57	0.333151	0.283274
chr1	16778001	16788000	66	0.355766	0.30943
chr1	16779001	16789000	78	0.370049	0.329325
chr1	16780001	16790000	81	0.374272	0.332003
chr1	16781001	16791000	95	0.376677	0.332734
chr1	16782001	16792000	96	0.372027	0.32763
chr1	16783001	16793000	96	0.371045	0.326843
chr1	16784001	16794000	100	0.37618	0.332709
chr1	16785001	16795000	99	0.373245	0.326798
chr1	16786001	16796000	93	0.363368	0.309364
chr1	16787001	16797000	72	0.347404	0.277419
chr1	16788001	16798000	55	0.357284	0.287602
chr1	16789001	16799000	39	0.35634	0.272619
chr1	16790001	16800000	36	0.34214	0.260836
chr1	16791001	16801000	23	0.289233	0.209297
chr1	16792001	16802000	20	0.300236	0.221798
chr1	16793001	16803000	19	0.291481	0.211277
chr1	16794001	16804000	21	0.128347	0.0820094
chr1	16795001	16805000	21	0.0586827	0.0398853
chr1	16796001	16806000	20	0.0294232	0.0253447
chr1	16797001	16807000	32	0.0298054	0.0279889
chr1	16798001	16808000	44	0.0316184	0.0301531
chr1	16799001	16809000	53	0.0231344	0.020684
chr1	16800001	16810000	55	0.0211163	0.0181832
chr1	16801001	16811000	54	0.0192069	0.0160399
chr1	16802001	16812000	54	0.0192069	0.0160399
chr1	16803001	16813000	54	0.0192069	0.0160399
chr1	16804001	16814000	46	0.0183176	0.0156094
chr1	16805001	16815000	42	0.0171521	0.0143843
chr1	16806001	16816000	39	0.0161377	0.0132253
chr1	16807001	16817000	26	0.00974304	0.00601392
chr1	16808001	16818000	14	-0.0161131	-0.0196234
chr1	16809001	16819000	5	0.100034	0.0609392
chr1	16810001	16820000	3	0.325787	0.30502
chr1	16811001	16821000	4	0.39885	0.358121
chr1	16812001	16822000	5	0.367634	0.280631
chr1	16813001	16823000	5	0.367634	0.280631
chr1	16814001	16824000	5	0.367634	0.280631
chr1	16815001	16825000	7	0.39905	0.331553
chr1	16816001	16826000	7	0.39905	0.331553
chr1	16817001	16827000	8	0.404381	0.344304
chr1	16818001	16828000	13	0.360921	0.298723
chr1	16819001	16829000	12	0.352053	0.287726
chr1	16820001	16830000	11	0.336029	0.270722
chr1	16821001	16831000	9	0.33836	0.272324
chr1	16822001	16832000	8	0.356403	0.31003
chr1	16823001	16833000	8	0.356403	0.31003
chr1	16824001	16834000	15	0.349754	0.309796
chr1	16825001	16835000	13	0.323668	0.286863
chr1	16826001	16836000	15	0.311694	0.266985
chr1	16827001	16837000	15	0.28108	0.235052
chr1	16828001	16838000	10	0.29614	0.239682
chr1	16829001	16839000	10	0.29614	0.239682
chr1	16830001	16840000	14	0.244591	0.185009
chr1	16831001	16841000	15	0.23773	0.177022
chr1	16832001	16842000	15	0.23773	0.177022
chr1	16833001	16843000	19	0.271166	0.210895
chr1	16834001	16844000	15	0.196235	0.139819
chr1	16835001	16845000	19	0.202219	0.154928
chr1	16836001	16846000	17	0.199321	0.156946
chr1	16837001	16847000	16	0.208583	0.169594
chr1	16838001	16848000	16	0.208583	0.169594
chr1	16839001	16849000	17	0.202562	0.165079
chr1	16840001	16850000	15	0.216004	0.170481
chr1	16841001	16851000	16	0.206451	0.151404
chr1	16842001	16852000	18	0.19292	0.137587
chr1	16843001	16853000	16	0.0987904	0.066639
chr1	16844001	16854000	22	0.0673376	0.0428721
chr1	16845001	16855000	21	0.00963216	-0.000596081
chr1	16846001	16856000	24	0.0157663	0.00422104
chr1	16847001	16857000	29	0.0332968	0.017041
chr1	16848001	16858000	46	0.0705697	0.050991
chr1	16849001	16859000	70	0.0991571	0.0809507
chr1	16850001	16860000	80	0.103495	0.0889261
chr1	16851001	16861000	85	0.107118	0.0940068
chr1	16852001	16862000	89	0.110134	0.0966574
chr1	16853001	16863000	88	0.111789	0.100248
chr1	16854001	16864000	89	0.113225	0.101015
chr1	16855001	16865000	86	0.119177	0.105811
chr1	16856001	16866000	85	0.120237	0.106713
chr1	16857001	16867000	84	0.122444	0.109988
chr1	16858001	16868000	67	0.121914	0.110262
chr1	16859001	16869000	45	0.113328	0.0978861
chr1	16860001	16870000	34	0.111507	0.0919331
chr1	16861001	16871000	28	0.107069	0.0877676
chr1	16862001	16872000	27	0.0927135	0.0784116
chr1	16863001	16873000	27	0.10387	0.083988
chr1	16864001	16874000	23	0.119815	0.113495
chr1	16865001	16875000	23	0.119815	0.113495
chr1	16866001	16876000	21	0.124051	0.120272
chr1	16867001	16877000	18	0.134436	0.129922
chr1	16868001	16878000	24	0.124242	0.119579
chr1	16869001	16879000	21	0.120973	0.116132
chr1	16870001	16880000	20	0.121491	0.11631
chr1	16871001	16881000	21	0.127171	0.118868
chr1	16872001	16882000	17	0.170615	0.15525
chr1	16873001	16883000	19	0.14566	0.124851
chr1	16874001	16884000	15	0.165281	0.130761
chr1	16875001	16885000	20	0.169857	0.138067
chr1	16876001	16886000	23	0.157919	0.130106
chr1	16877001	16887000	26	0.138602	0.114883
chr1	16878001	16888000	22	0.154572	0.128768
chr1	16879001	16889000	26	0.157714	0.136306
chr1	16880001	16890000	28	0.15653	0.134317
chr1	16881001	16891000	30	0.144883	0.123382
chr1	16882001	16892000	33	0.125856	0.109771
chr1	16883001	16893000	33	0.123838	0.112605
chr1	16884001	16894000	34	0.115179	0.102399
chr1	16885001	16895000	33	0.0992439	0.0884342
chr1	16886001	16896000	35	0.100496	0.090601
chr1	16887001	16897000	36	0.0911873	0.0816713
chr1	16888001	16898000	44	0.0889833	0.0802398
chr1	16889001	16899000	46	0.07681	0.0660361
chr1	16890001	16900000	48	0.0826647	0.0704342
chr1	16891001	16901000	46	0.0809443	0.0686886
chr1	16892001	16902000	46	0.074563	0.0652175
chr1	16893001	16903000	47	0.0722498	0.0620967
chr1	16894001	16904000	46	0.0744317	0.0654243
chr1	16895001	16905000	46	0.080161	0.0713545
chr1	16896001	16906000	44	0.0732189	0.0637236
chr1	16897001	16907000	40	0.0786754	0.0680874
chr1	16898001	16908000	33	0.0733345	0.0593738
chr1	16899001	16909000	29	0.0819147	0.0692134
chr1	16900001	16910000	27	0.0662352	0.0551024
chr1	16901001	16911000	31	0.0571865	0.0452121
chr1	16902001	16912000	33	0.0465221	0.0333246
chr1	16903001	16913000	29	0.0506484	0.0359818
chr1	16904001	16914000	41	0.0394511	0.0270826
chr1	16905001	16915000	47	0.0243978	0.0152
chr1	16906001	16916000	52	0.0200958	0.0113261
chr1	16907001	16917000	56	0.0309386	0.0188883
chr1	16908001	16918000	62	0.0293551	0.0160934
chr1	16909001	16919000	64	0.0225022	0.00960269
chr1	16910001	16920000	71	0.0249682	0.0112744
chr1	16911001	16921000	73	0.0437302	0.0255104
chr1	16912001	16922000	74	0.0549776	0.0343776
chr1	16913001	16923000	79	0.0608476	0.0380527
chr1	16914001	16924000	67	0.0688533	0.0415181
chr1	16915001	16925000	64	0.0767085	0.0452075
chr1	16916001	16926000	64	0.0819788	0.0459277
chr1	16917001	16927000	59	0.0771127	0.0408998
chr1	16918001	16928000	50	0.0832366	0.0453921
chr1	16919001	16929000	46	0.089726	0.0518869
chr1	16920001	16930000	37	0.102887	0.0583842
chr1	16921001	16931000	35	0.0764928	0.039307
chr1	16922001	16932000	38	0.15578	0.0731565
chr1	16923001	16933000	36	0.154744	0.0704204
chr1	16924001	16934000	37	0.143952	0.0722305
chr1	16925001	16935000	31	0.156421	0.0792811
chr1	16926001	16936000	25	0.165366	0.0965499
chr1	16927001	16937000	30	0.149298	0.088591
chr1	16928001	16938000	30	0.149298	0.088591
chr1	16929001	16939000	32	0.150395	0.0928398
chr1	16930001	16940000	33	0.147544	0.0913001
chr1	16931001	16941000	28	0.156842	0.0983382
chr1	16932001	16942000	19	0.0584793	0.0453789
chr1	16933001	16943000	17	0.046114	0.0363579
chr1	16934001	16944000	15	0.0568643	0.0446667
chr1	16935001	16945000	15	0.0538749	0.0413085
chr1	16936001	16946000	16	0.099993	0.079905
chr1	16937001	16947000	14	0.135338	0.0951849
chr1	16938001	16948000	15	0.134547	0.0871179
chr1	16939001	16949000	15	0.13298	0.086895
chr1	16940001	16950000	17	0.110029	0.0734425
chr1	16941001	16951000	18	0.113851	0.0703002
chr1	16942001	16952000	18	0.110547	0.0628351
chr1	16943001	16953000	17	0.117158	0.0681022
chr1	16944001	16954000	17	0.116005	0.0593637
chr1	16945001	16955000	16	0.127585	0.0655834
chr1	16946001	16956000	13	0.10141	0.0391131
chr1	16947001	16957000	12	0.0379076	0.0173845
chr1	16948001	16958000	13	0.0234275	0.0117537
chr1	16949001	16959000	16	-0.00664934	-0.00394246
chr1	16950001	16960000	15	-0.00847661	-0.00313164
chr1	16951001	16961000	13	-0.00821854	-0.00182327
chr1	16952001	16962000	16	-0.00771858	-0.00485222
chr1	16953001	16963000	16	-0.00771858	-0.00485222
chr1	16954001	16964000	26	-0.0196131	-0.0152478
chr1	16955001	16965000	35	-0.0243298	-0.0198506
chr1	16956001	16966000	42	-0.0266365	-0.022654
chr1	16957001	16967000	48	-0.0309257	-0.0267196
chr1	16958001	16968000	53	-0.0322269	-0.0274994
chr1	16959001	16969000	51	-0.0351099	-0.0320266
chr1	16960001	16970000	57	-0.0365759	-0.0344339
chr1	16961001	16971000	72	-0.0242129	-0.0237546
chr1	16962001	16972000	75	-0.0268649	-0.0258589
chr1	16963001	16973000	81	-0.0226047	-0.0225638
chr1	16964001	16974000	71	-0.0213707	-0.0214762
chr1	16965001	16975000	68	-0.0203136	-0.0208039
chr1	16966001	16976000	64	-0.0183668	-0.0197147
chr1	16967001	16977000	60	-0.0142607	-0.0168763
chr1	16968001	16978000	54	-0.0106952	-0.0146832
chr1	16969001	16979000	57	0.000681999	-0.00684251
chr1	16970001	16980000	57	0.0310547	0.0161405
chr1	16971001	16981000	43	0.0379002	0.014609
chr1	16972001	16982000	37	0.0560294	0.0265295
chr1	16973001	16983000	33	0.0654147	0.030734
chr1	16974001	16984000	33	0.0698264	0.0312174
chr1	16975001	16985000	27	0.0953208	0.0451242
chr1	16976001	16986000	25	0.101996	0.0507864
chr1	16977001	16987000	26	0.111661	0.057434
chr1	16978001	16988000	27	0.109278	0.0554327
chr1	16979001	16989000	24	0.11157	0.0458057
chr1	16980001	16990000	17	0.0343645	0.00459991
chr1	16981001	16991000	17	0.0736244	0.017268
chr1	16982001	16992000	19	0.161993	0.0570247
chr1	16983001	16993000	23	0.228079	0.110242
chr1	16984001	16994000	28	0.24489	0.135472
chr1	16985001	16995000	33	0.243118	0.144461
chr1	16986001	16996000	40	0.251372	0.168761
chr1	16987001	16997000	46	0.228532	0.149489
chr1	16988001	16998000	54	0.254425	0.182788
chr1	16989001	16999000	52	0.254558	0.191064
chr1	16990001	17000000	55	0.247538	0.185642
chr1	16991001	17001000	54	0.249175	0.185821
chr1	16992001	17002000	51	0.24616	0.180112
chr1	16993001	17003000	52	0.219487	0.151256
chr1	16994001	17004000	49	0.20157	0.138742
chr1	16995001	17005000	45	0.196487	0.130963
chr1	16996001	17006000	38	0.171937	0.106092
chr1	16997001	17007000	27	0.203443	0.139464
chr1	16998001	17008000	19	0.0611267	0.0376437
chr1	16999001	17009000	20	0.0546248	0.0364452
chr1	17000001	17010000	19	0.0414032	0.0306061
chr1	17001001	17011000	20	0.0504067	0.03523
chr1	17002001	17012000	20	0.0504067	0.03523
chr1	17003001	17013000	15	0.0409341	0.0358628
chr1	17004001	17014000	16	0.137011	0.0971618
chr1	17005001	17015000	15	0.138608	0.0990415
chr1	17006001	17016000	15	0.166978	0.116052
chr1	17007001	17017000	16	0.152106	0.10861
chr1	17008001	17018000	17	0.12316	0.105189
chr1	17009001	17019000	21	0.159265	0.136338
chr1	17010001	17020000	26	0.174691	0.163459
chr1	17011001	17021000	30	0.200803	0.19173
chr1	17012001	17022000	31	0.194625	0.18505
chr1	17013001	17023000	32	0.188091	0.176186
chr1	17014001	17024000	32	0.155833	0.141751
chr1	17015001	17025000	35	0.145423	0.13261
chr1	17016001	17026000	35	0.142259	0.130373
chr1	17017001	17027000	38	0.140313	0.128822
chr1	17018001	17028000	35	0.151743	0.140986
chr1	17019001	17029000	30	0.13875	0.128652
chr1	17020001	17030000	24	0.111547	0.100576
chr1	17021001	17031000	22	0.0358504	0.0295717
chr1	17022001	17032000	23	0.0358293	0.0283926
chr1	17023001	17033000	22	0.0388386	0.0353933
chr1	17024001	17034000	24	0.0435849	0.0406939
chr1	17025001	17035000	25	0.0406342	0.0395167
chr1	17026001	17036000	29	0.0542402	0.0561314
chr1	17027001	17037000	36	0.12261	0.109611
chr1	17028001	17038000	50	0.129911	0.109944
chr1	17029001	17039000	65	0.170982	0.13736
chr1	17030001	17040000	105	0.361693	0.288329
chr1	17031001	17041000	115	0.381056	0.305988
chr1	17032001	17042000	132	0.392271	0.323914
chr1	17033001	17043000	138	0.385411	0.319995
chr1	17034001	17044000	141	0.380991	0.312388
chr1	17035001	17045000	140	0.381901	0.313036
chr1	17036001	17046000	139	0.388257	0.318758
chr1	17037001	17047000	130	0.38843	0.323376
chr1	17038001	17048000	120	0.396463	0.342561
chr1	17039001	17049000	109	0.398526	0.345448
chr1	17040001	17050000	69	0.296814	0.239253
chr1	17041001	17051000	56	0.264984	0.209509
chr1	17042001	17052000	39	0.16037	0.11856
chr1	17043001	17053000	33	0.138654	0.100114
chr1	17044001	17054000	27	0.16127	0.12592
chr1	17045001	17055000	33	0.140996	0.110284
chr1	17046001	17056000	36	0.0738196	0.0669736
chr1	17047001	17057000	36	0.0616731	0.0548758
chr1	17048001	17058000	36	0.0664214	0.0537138
chr1	17049001	17059000	38	0.0970704	0.0784951
chr1	17050001	17060000	45	0.0848438	0.0658249
chr1	17051001	17061000	56	0.0788506	0.0593489
chr1	17052001	17062000	59	0.0675533	0.0507279
chr1	17053001	17063000	77	0.119944	0.0911963
chr1	17054001	17064000	86	0.143148	0.113635
chr1	17055001	17065000	88	0.141238	0.114835
chr1	17056001	17066000	81	0.151602	0.123034
chr1	17057001	17067000	79	0.155459	0.126867
chr1	17058001	17068000	78	0.15077	0.123827
chr1	17059001	17069000	76	0.144508	0.120671
chr1	17060001	17070000	71	0.149842	0.128502
chr1	17061001	17071000	67	0.153364	0.1374
chr1	17062001	17072000	71	0.151186	0.136243
chr1	17063001	17073000	60	0.121409	0.109416
chr1	17064001	17074000	48	0.0844507	0.0740285
chr1	17065001	17075000	37	0.098832	0.0834082
chr1	17066001	17076000	42	0.0977652	0.0818359
chr1	17067001	17077000	47	0.132633	0.109246
chr1	17068001	17078000	53	0.190503	0.151673
chr1	17069001	17079000	60	0.193824	0.151061
chr1	17070001	17080000	59	0.1964	0.154181
chr1	17071001	17081000	59	0.215006	0.172883
chr1	17072001	17082000	56	0.231143	0.188312
chr1	17073001	17083000	52	0.243725	0.201839
chr1	17074001	17084000	54	0.243345	0.202548
chr1	17075001	17085000	57	0.238563	0.192274
chr1	17076001	17086000	55	0.245652	0.199971
chr1	17077001	17087000	56	0.228095	0.184634
chr1	17078001	17088000	48	0.19242	0.155864
chr1	17079001	17089000	44	0.213355	0.17828
chr1	17080001	17090000	45	0.263038	0.224289
chr1	17081001	17091000	42	0.264584	0.221695
chr1	17082001	17092000	46	0.249139	0.20588
chr1	17083001	17093000	49	0.203249	0.167274
chr1	17084001	17094000	51	0.188666	0.152227
chr1	17085001	17095000	51	0.190786	0.162088
chr1	17086001	17096000	50	0.183425	0.156531
chr1	17087001	17097000	47	0.171849	0.142755
chr1	17088001	17098000	56	0.135999	0.112597
chr1	17089001	17099000	64	0.091124	0.0815089
chr1	17090001	17100000	79	0.0258955	0.0259379
chr1	17091001	17101000	89	0.0075864	0.0105761
chr1	17092001	17102000	81	-0.00909381	-0.00156601
chr1	17093001	17103000	74	-0.00757316	0.000526647
chr1	17094001	17104000	73	-0.00772556	0.000176467
chr1	17095001	17105000	72	-0.010618	-0.0024186
chr1	17096001	17106000	71	-0.00935244	-0.00119826
chr1	17097001	17107000	68	-0.00890285	-9.66083e-05
chr1	17098001	17108000	60	-0.00241985	0.00585373
chr1	17099001	17109000	53	0.000331356	0.00607367
chr1	17100001	17110000	44	0.0486595	0.0454757
chr1	17101001	17111000	36	0.11605	0.0915734
chr1	17102001	17112000	56	0.0873097	0.0708583
chr1	17103001	17113000	68	0.0810664	0.0662023
chr1	17104001	17114000	77	0.0746857	0.0606128
chr1	17105001	17115000	75	0.0734949	0.0577231
chr1	17106001	17116000	76	0.0730586	0.056165
chr1	17107001	17117000	76	0.0730586	0.056165
chr1	17108001	17118000	78	0.0845268	0.0661872
chr1	17109001	17119000	70	0.0813404	0.0616907
chr1	17110001	17120000	61	0.0797609	0.0601437
chr1	17111001	17121000	56	0.0672348	0.0527043
chr1	17112001	17122000	34	0.0889367	0.0664769
chr1	17113001	17123000	22	0.135957	0.095937
chr1	17114001	17124000	13	0.229097	0.145918
chr1	17115001	17125000	24	0.149751	0.0530556
chr1	17116001	17126000	42	0.0986221	0.0208792
chr1	17117001	17127000	50	0.105175	0.0267526
chr1	17118001	17128000	51	0.088918	0.0170045
chr1	17119001	17129000	61	0.136665	0.0560095
chr1	17120001	17130000	80	0.165708	0.0926632
chr1	17121001	17131000	98	0.174254	0.110928
chr1	17122001	17132000	103	0.180308	0.115909
chr1	17123001	17133000	108	0.179169	0.117351
chr1	17124001	17134000	113	0.183923	0.122211
chr1	17125001	17135000	104	0.196029	0.14507
chr1	17126001	17136000	87	0.223006	0.1963
chr1	17127001	17137000	85	0.227246	0.202192
chr1	17128001	17138000	81	0.229775	0.204239
chr1	17129001	17139000	73	0.223364	0.195644
chr1	17130001	17140000	55	0.222714	0.186495
chr1	17131001	17141000	38	0.234568	0.175625
chr1	17132001	17142000	33	0.225851	0.169881
chr1	17133001	17143000	28	0.229577	0.163877
chr1	17134001	17144000	20	0.239372	0.175894
chr1	17135001	17145000	25	0.252183	0.166594
chr1	17136001	17146000	24	0.209648	0.122895
chr1	17137001	17147000	20	0.199441	0.12625
chr1	17138001	17148000	29	0.147136	0.108279
chr1	17139001	17149000	53	0.102513	0.0843575
chr1	17140001	17150000	68	0.0892435	0.0763366
chr1	17141001	17151000	81	0.0887707	0.0807715
chr1	17142001	17152000	102	0.090308	0.0834394
chr1	17143001	17153000	112	0.0879638	0.0848639
chr1	17144001	17154000	129	0.0899927	0.0972698
chr1	17145001	17155000	131	0.0809508	0.0963429
chr1	17146001	17156000	136	0.0725756	0.0880755
chr1	17147001	17157000	144	0.0866428	0.0925013
chr1	17148001	17158000	136	0.0887294	0.0943841
chr1	17149001	17159000	115	0.102491	0.102427
chr1	17150001	17160000	106	0.106462	0.104876
chr1	17151001	17161000	94	0.116356	0.107284
chr1	17152001	17162000	77	0.147786	0.119256
chr1	17153001	17163000	71	0.162179	0.122018
chr1	17154001	17164000	56	0.156237	0.098716
chr1	17155001	17165000	48	0.156401	0.0906641
chr1	17156001	17166000	45	0.174712	0.107161
chr1	17157001	17167000	36	0.149162	0.0971197
chr1	17158001	17168000	38	0.169148	0.10917
chr1	17159001	17169000	38	0.166259	0.101995
chr1	17160001	17170000	35	0.18568	0.102418
chr1	17161001	17171000	45	0.148536	0.0866418
chr1	17162001	17172000	43	0.109285	0.0640541
chr1	17163001	17173000	38	0.0971678	0.0577892
chr1	17164001	17174000	43	0.109869	0.0740688
chr1	17165001	17175000	42	0.1058	0.0711266
chr1	17166001	17176000	39	0.111711	0.0730233
chr1	17167001	17177000	39	0.104383	0.0678531
chr1	17168001	17178000	37	0.0616697	0.0513582
chr1	17169001	17179000	34	0.0563861	0.0552771
chr1	17170001	17180000	34	0.0696925	0.0598024
chr1	17171001	17181000	24	0.0840351	0.0641037
chr1	17172001	17182000	24	0.108926	0.0873204
chr1	17173001	17183000	25	0.105804	0.086149
chr1	17174001	17184000	20	0.0907523	0.059635
chr1	17175001	17185000	20	0.0907523	0.059635
chr1	17176001	17186000	22	0.110261	0.0753757
chr1	17177001	17187000	23	0.114788	0.0783981
chr1	17178001	17188000	24	0.123736	0.082623
chr1	17179001	17189000	24	0.122281	0.0807025
chr1	17180001	17190000	20	0.136251	0.0970201
chr1	17181001	17191000	19	0.124444	0.085011
chr1	17182001	17192000	17	0.104693	0.0668358
chr1	17183001	17193000	16	0.108927	0.0673857
chr1	17184001	17194000	20	0.13779	0.0917406
chr1	17185001	17195000	22	0.119424	0.0823802
chr1	17186001	17196000	24	0.109457	0.0764862
chr1	17187001	17197000	24	0.124635	0.0883123
chr1	17188001	17198000	22	0.133795	0.105438
chr1	17189001	17199000	20	0.136945	0.103987
chr1	17190001	17200000	23	0.0988955	0.0774985
chr1	17191001	17201000	22	0.103466	0.0837545
chr1	17192001	17202000	23	0.092557	0.0776654
chr1	17193001	17203000	30	0.07689	0.070095
chr1	17194001	17204000	26	0.0482113	0.0539488
chr1	17195001	17205000	27	0.0469559	0.0529681
chr1	17196001	17206000	25	0.0304447	0.0335754
chr1	17197001	17207000	24	0.0175771	0.0221801
chr1	17198001	17208000	28	0.0244833	0.0272615
chr1	17199001	17209000	28	0.0289736	0.0332836
chr1	17200001	17210000	26	0.0378043	0.0443061
chr1	17201001	17211000	27	0.0368721	0.0416863
chr1	17202001	17212000	27	0.0442174	0.0481273
chr1	17203001	17213000	23	0.0473745	0.0507744
chr1	17204001	17214000	24	0.0528551	0.0522083
chr1	17205001	17215000	23	0.0509606	0.0502154
chr1	17206001	17216000	20	0.0543366	0.0605614
chr1	17207001	17217000	20	0.0565031	0.0625349
chr1	17208001	17218000	18	0.0566664	0.0542764
chr1	17209001	17219000	22	0.106423	0.0838682
chr1	17210001	17220000	25	0.117214	0.103134
chr1	17211001	17221000	36	0.189499	0.166118
chr1	17212001	17222000	40	0.19796	0.175507
chr1	17213001	17223000	43	0.2181	0.196427
chr1	17214001	17224000	45	0.218783	0.206485
chr1	17215001	17225000	54	0.200044	0.188032
chr1	17216001	17226000	59	0.205057	0.189625
chr1	17217001	17227000	65	0.197684	0.180656
chr1	17218001	17228000	65	0.19872	0.178222
chr1	17219001	17229000	64	0.189302	0.170481
chr1	17220001	17230000	64	0.187495	0.163245
chr1	17221001	17231000	54	0.153961	0.134933
chr1	17222001	17232000	53	0.137112	0.117865
chr1	17223001	17233000	53	0.103798	0.0921641
chr1	17224001	17234000	50	0.0942758	0.0788104
chr1	17225001	17235000	47	0.13627	0.0991463
chr1	17226001	17236000	43	0.116103	0.0831331
chr1	17227001	17237000	37	0.123761	0.0883643
chr1	17228001	17238000	36	0.119354	0.0831629
chr1	17229001	17239000	34	0.112295	0.0777094
chr1	17230001	17240000	34	0.0933779	0.0628491
chr1	17231001	17241000	33	0.0878088	0.0579006
chr1	17232001	17242000	34	0.0748401	0.0483032
chr1	17233001	17243000	32	0.088882	0.0511507
chr1	17234001	17244000	33	0.0921048	0.0576637
chr1	17235001	17245000	29	0.0118279	0.00949273
chr1	17236001	17246000	39	0.0181186	0.0171223
chr1	17237001	17247000	40	0.00445064	0.00588738
chr1	17238001	17248000	39	0.00538344	0.00738673
chr1	17239001	17249000	39	0.00642327	0.00614028
chr1	17240001	17250000	37	0.0179356	0.0161209
chr1	17241001	17251000	37	0.0323739	0.0257549
chr1	17242001	17252000	33	0.042728	0.0319882
chr1	17243001	17253000	39	0.0262038	0.0185507
chr1	17244001	17254000	45	0.0106631	0.00376204
chr1	17245001	17255000	47	0.0175319	0.00661342
chr1	17246001	17256000	43	0.0071292	-0.00814838
chr1	17247001	17257000	48	0.0100423	-0.00881397
chr1	17248001	17258000	50	0.00977678	-0.00896882
chr1	17249001	17259000	62	-0.00516322	-0.0143316
chr1	17250001	17260000	68	-0.0155566	-0.0221058
chr1	17251001	17261000	76	-0.0128051	-0.0193627
chr1	17252001	17262000	80	-0.00851392	-0.0155748
chr1	17253001	17263000	81	-0.00350644	-0.00958286
chr1	17254001	17264000	78	0.000538453	-0.00443136
chr1	17255001	17265000	79	-0.00359653	-0.0063268
chr1	17256001	17266000	77	-0.00212278	-0.00265436
chr1	17257001	17267000	77	0.00455365	0.00156998
chr1	17258001	17268000	84	0.010802	0.00661187
chr1	17259001	17269000	76	0.0217589	0.0144568
chr1	17260001	17270000	68	0.0323697	0.0216896
chr1	17261001	17271000	60	0.0287488	0.0172643
chr1	17262001	17272000	59	0.0270883	0.0141584
chr1	17263001	17273000	54	0.0282355	0.0160225
chr1	17264001	17274000	53	0.0258136	0.0123385
chr1	17265001	17275000	50	0.0428495	0.0246783
chr1	17266001	17276000	49	0.0608961	0.0380004
chr1	17267001	17277000	48	0.0482803	0.0355456
chr1	17268001	17278000	49	0.0506915	0.040141
chr1	17269001	17279000	46	0.0530043	0.0441259
chr1	17270001	17280000	53	0.0528379	0.0430849
chr1	17271001	17281000	56	0.0558403	0.0468144
chr1	17272001	17282000	56	0.0561089	0.0496875
chr1	17273001	17283000	58	0.0530136	0.045774
chr1	17274001	17284000	57	0.0534593	0.0461364
chr1	17275001	17285000	56	0.0432465	0.0370976
chr1	17276001	17286000	58	0.0364136	0.0338477
chr1	17277001	17287000	58	0.0416483	0.0361945
chr1	17278001	17288000	54	0.0540336	0.0416025
chr1	17279001	17289000	56	0.0607293	0.045237
chr1	17280001	17290000	55	0.0528506	0.0381439
chr1	17281001	17291000	52	0.0506041	0.0347001
chr1	17282001	17292000	52	0.0500751	0.0364003
chr1	17283001	17293000	46	0.0571032	0.0391248
chr1	17284001	17294000	44	0.0676451	0.047666
chr1	17285001	17295000	45	0.0699765	0.0493772
chr1	17286001	17296000	44	0.0565514	0.0341486
chr1	17287001	17297000	43	0.0572068	0.0472213
chr1	17288001	17298000	43	0.0344991	0.0496314
chr1	17289001	17299000	52	0.0349983	0.0614948
chr1	17290001	17300000	51	0.0473013	0.0751331
chr1	17291001	17301000	53	0.0432425	0.0711876
chr1	17292001	17302000	54	0.0553918	0.0842702
chr1	17293001	17303000	53	0.0608482	0.0881875
chr1	17294001	17304000	57	0.0925317	0.103179
chr1	17295001	17305000	61	0.116308	0.117811
chr1	17296001	17306000	63	0.12941	0.127033
chr1	17297001	17307000	58	0.130065	0.12595
chr1	17298001	17308000	51	0.134871	0.125427
chr1	17299001	17309000	44	0.245464	0.174188
chr1	17300001	17310000	60	0.537211	0.364352
chr1	17301001	17311000	58	0.562638	0.389221
chr1	17302001	17312000	53	0.592849	0.406989
chr1	17303001	17313000	59	0.550573	0.365723
chr1	17304001	17314000	59	0.541308	0.348364
chr1	17305001	17315000	64	0.526546	0.330404
chr1	17306001	17316000	62	0.548406	0.357894
chr1	17307001	17317000	67	0.517518	0.336901
chr1	17308001	17318000	69	0.506064	0.328912
chr1	17309001	17319000	68	0.462341	0.297855
chr1	17310001	17320000	61	0.156207	0.125585
chr1	17311001	17321000	67	0.151388	0.123977
chr1	17312001	17322000	69	0.147288	0.120866
chr1	17313001	17323000	65	0.166903	0.135422
chr1	17314001	17324000	61	0.17042	0.139195
chr1	17315001	17325000	59	0.159265	0.137455
chr1	17316001	17326000	63	0.168304	0.141194
chr1	17317001	17327000	58	0.175557	0.146762
chr1	17318001	17328000	65	0.185885	0.153748
chr1	17319001	17329000	66	0.188344	0.15763
chr1	17320001	17330000	54	0.200693	0.162443
chr1	17321001	17331000	50	0.208232	0.164564
chr1	17322001	17332000	64	0.201248	0.144711
chr1	17323001	17333000	70	0.190087	0.1402
chr1	17324001	17334000	69	0.193825	0.14397
chr1	17325001	17335000	58	0.200755	0.14512
chr1	17326001	17336000	49	0.159144	0.122477
chr1	17327001	17337000	56	0.151037	0.120161
chr1	17328001	17338000	56	0.130084	0.103478
chr1	17329001	17339000	50	0.138648	0.106072
chr1	17330001	17340000	48	0.138314	0.105075
chr1	17331001	17341000	45	0.132141	0.0998854
chr1	17332001	17342000	33	0.111615	0.117677
chr1	17333001	17343000	27	0.16967	0.137712
chr1	17334001	17344000	31	0.236263	0.16336
chr1	17335001	17345000	34	0.215989	0.157089
chr1	17336001	17346000	37	0.19186	0.146621
chr1	17337001	17347000	33	0.309629	0.205533
chr1	17338001	17348000	26	0.318216	0.242227
chr1	17339001	17349000	27	0.327666	0.244405
chr1	17340001	17350000	27	0.339195	0.256934
chr1	17341001	17351000	28	0.339868	0.265699
chr1	17342001	17352000	26	0.340023	0.275753
chr1	17343001	17353000	23	0.328614	0.260816
chr1	17344001	17354000	19	0.302504	0.234864
chr1	17345001	17355000	17	0.322436	0.25165
chr1	17346001	17356000	14	0.378211	0.29958
chr1	17347001	17357000	11	0.24804	0.191715
chr1	17348001	17358000	12	0.270639	0.201428
chr1	17349001	17359000	11	0.235977	0.179491
chr1	17350001	17360000	10	0.191494	0.146238
chr1	17351001	17361000	9	0.138745	0.103571
chr1	17352001	17362000	7	0.156326	0.106715
chr1	17353001	17363000	9	0.151322	0.127577
chr1	17354001	17364000	8	0.162344	0.145605
chr1	17355001	17365000	8	0.161539	0.135405
chr1	17356001	17366000	11	0.138621	0.116472
chr1	17357001	17367000	13	0.116023	0.0978634
chr1	17358001	17368000	11	0.061212	0.0684402
chr1	17359001	17369000	11	0.0616024	0.0704217
chr1	17360001	17370000	11	0.0616024	0.0704217
chr1	17361001	17371000	10	0.0489405	0.0628784
chr1	17362001	17372000	10	0.0489405	0.0628784
chr1	17363001	17373000	11	0.0589364	0.0492391
chr1	17364001	17374000	12	0.0558979	0.0408853
chr1	17365001	17375000	13	0.0594492	0.060466
chr1	17366001	17376000	12	0.049582	0.0545105
chr1	17367001	17377000	13	0.0572371	0.0577909
chr1	17368001	17378000	12	0.0660639	0.0647833
chr1	17369001	17379000	12	0.0754524	0.0767149
chr1	17370001	17380000	13	0.0694768	0.0667699
chr1	17371001	17381000	16	0.115318	0.0956352
chr1	17372001	17382000	22	0.167838	0.126624
chr1	17373001	17383000	23	0.186917	0.132963
chr1	17374001	17384000	30	0.1663	0.110144
chr1	17375001	17385000	38	0.169494	0.108193
chr1	17376001	17386000	39	0.176261	0.108658
chr1	17377001	17387000	38	0.178897	0.109971
chr1	17378001	17388000	43	0.163271	0.105162
chr1	17379001	17389000	48	0.199212	0.126777
chr1	17380001	17390000	52	0.186652	0.125596
chr1	17381001	17391000	52	0.170877	0.113119
chr1	17382001	17392000	48	0.14923	0.0999083
chr1	17383001	17393000	48	0.141828	0.0950034
chr1	17384001	17394000	41	0.150233	0.107245
chr1	17385001	17395000	34	0.143119	0.0994058
chr1	17386001	17396000	40	0.148143	0.102185
chr1	17387001	17397000	40	0.166949	0.115486
chr1	17388001	17398000	39	0.160047	0.110183
chr1	17389001	17399000	37	0.129062	0.0906788
chr1	17390001	17400000	43	0.109807	0.0683519
chr1	17391001	17401000	46	0.103925	0.0627474
chr1	17392001	17402000	48	0.0919947	0.0540018
chr1	17393001	17403000	52	0.136928	0.0865608
chr1	17394001	17404000	55	0.149007	0.0956614
chr1	17395001	17405000	57	0.149913	0.101333
chr1	17396001	17406000	54	0.162981	0.113203
chr1	17397001	17407000	52	0.154123	0.10676
chr1	17398001	17408000	49	0.166678	0.113587
chr1	17399001	17409000	47	0.156162	0.105997
chr1	17400001	17410000	37	0.212231	0.154261
chr1	17401001	17411000	32	0.268694	0.205496
chr1	17402001	17412000	28	0.307217	0.239328
chr1	17403001	17413000	21	0.306431	0.208981
chr1	17404001	17414000	19	0.339032	0.228001
chr1	17405001	17415000	15	0.380125	0.246508
chr1	17406001	17416000	11	0.371021	0.250303
chr1	17407001	17417000	12	0.34523	0.230939
chr1	17408001	17418000	26	0.168244	0.115649
chr1	17409001	17419000	30	0.160582	0.114117
chr1	17410001	17420000	33	0.134832	0.0993304
chr1	17411001	17421000	38	0.128101	0.103244
chr1	17412001	17422000	50	0.133386	0.110815
chr1	17413001	17423000	57	0.190404	0.158297
chr1	17414001	17424000	63	0.194139	0.166443
chr1	17415001	17425000	66	0.201467	0.17175
chr1	17416001	17426000	79	0.219317	0.193671
chr1	17417001	17427000	79	0.218133	0.192932
chr1	17418001	17428000	64	0.255364	0.233921
chr1	17419001	17429000	61	0.262988	0.242169
chr1	17420001	17430000	59	0.268514	0.246182
chr1	17421001	17431000	54	0.266997	0.241457
chr1	17422001	17432000	43	0.295746	0.265021
chr1	17423001	17433000	38	0.247607	0.230465
chr1	17424001	17434000	30	0.235782	0.218635
chr1	17425001	17435000	32	0.204795	0.202653
chr1	17426001	17436000	23	0.0963275	0.114171
chr1	17427001	17437000	32	0.343569	0.245699
chr1	17428001	17438000	38	0.409848	0.292277
chr1	17429001	17439000	37	0.407371	0.292178
chr1	17430001	17440000	41	0.37853	0.261219
chr1	17431001	17441000	42	0.366686	0.253566
chr1	17432001	17442000	43	0.374753	0.258297
chr1	17433001	17443000	43	0.378937	0.243032
chr1	17434001	17444000	45	0.370555	0.232472
chr1	17435001	17445000	42	0.404268	0.237749
chr1	17436001	17446000	41	0.434464	0.231882
chr1	17437001	17447000	33	0.302985	0.140622
chr1	17438001	17448000	34	0.104601	0.0616756
chr1	17439001	17449000	44	0.104471	0.055959
chr1	17440001	17450000	41	0.126312	0.0624932
chr1	17441001	17451000	44	0.143451	0.0716048
chr1	17442001	17452000	46	0.147315	0.0732924
chr1	17443001	17453000	51	0.204055	0.111785
chr1	17444001	17454000	58	0.195604	0.115459
chr1	17445001	17455000	63	0.184266	0.117659
chr1	17446001	17456000	63	0.192879	0.134257
chr1	17447001	17457000	62	0.187051	0.130553
chr1	17448001	17458000	55	0.190951	0.13443
chr1	17449001	17459000	44	0.208405	0.155913
chr1	17450001	17460000	44	0.201557	0.148116
chr1	17451001	17461000	41	0.20633	0.158298
chr1	17452001	17462000	40	0.191564	0.146439
chr1	17453001	17463000	34	0.117408	0.108137
chr1	17454001	17464000	27	0.11416	0.102902
chr1	17455001	17465000	19	0.104617	0.0940281
chr1	17456001	17466000	16	0.0367454	0.0513414
chr1	17457001	17467000	19	0.0433255	0.0602169
chr1	17458001	17468000	21	0.0334732	0.0527102
chr1	17459001	17469000	25	0.0563951	0.0728412
chr1	17460001	17470000	24	0.0673095	0.0823064
chr1	17461001	17471000	25	0.0680208	0.0699873
chr1	17462001	17472000	25	0.0940659	0.080508
chr1	17463001	17473000	23	0.0967774	0.0751709
chr1	17464001	17474000	27	0.0806803	0.0592631
chr1	17465001	17475000	32	0.0684897	0.0467881
chr1	17466001	17476000	36	0.0874852	0.064913
chr1	17467001	17477000	37	0.116428	0.0735992
chr1	17468001	17478000	38	0.127954	0.0773875
chr1	17469001	17479000	38	0.114765	0.0669174
chr1	17470001	17480000	36	0.114519	0.0672885
chr1	17471001	17481000	33	0.111629	0.0654144
chr1	17472001	17482000	33	0.094955	0.0596091
chr1	17473001	17483000	34	0.0965412	0.0615901
chr1	17474001	17484000	31	0.141072	0.0984471
chr1	17475001	17485000	28	0.157623	0.1139
chr1	17476001	17486000	24	0.19082	0.131188
chr1	17477001	17487000	24	0.17324	0.126423
chr1	17478001	17488000	22	0.199869	0.151004
chr1	17479001	17489000	19	0.225196	0.157351
chr1	17480001	17490000	21	0.223093	0.158258
chr1	17481001	17491000	21	0.223093	0.158258
chr1	17482001	17492000	19	0.273788	0.194759
chr1	17483001	17493000	19	0.280972	0.186576
chr1	17484001	17494000	16	0.262396	0.162984
chr1	17485001	17495000	15	0.272626	0.176579
chr1	17486001	17496000	13	0.237428	0.142243
chr1	17487001	17497000	8	0.277411	0.161146
chr1	17488001	17498000	7	0.222899	0.117269
chr1	17489001	17499000	6	0.226823	0.165814
chr1	17490001	17500000	7	0.268955	0.197733
chr1	17491001	17501000	13	0.185855	0.128601
chr1	17492001	17502000	13	0.134002	0.0926585
chr1	17493001	17503000	31	0.0839445	0.0493376
chr1	17494001	17504000	50	0.0655778	0.0362198
chr1	17495001	17505000	56	0.0589597	0.0313449
chr1	17496001	17506000	62	0.0535201	0.0291506
chr1	17497001	17507000	74	0.0458528	0.0236978
chr1	17498001	17508000	77	0.0440946	0.021933
chr1	17499001	17509000	78	0.0521544	0.0260776
chr1	17500001	17510000	79	0.0358825	0.0195447
chr1	17501001	17511000	79	0.0303154	0.0190935
chr1	17502001	17512000	79	0.0308726	0.019116
chr1	17503001	17513000	69	0.0488142	0.0319348
chr1	17504001	17514000	56	0.0588515	0.0412543
chr1	17505001	17515000	52	0.0573318	0.0428277
chr1	17506001	17516000	49	0.0597463	0.0475869
chr1	17507001	17517000	38	0.0714508	0.064679
chr1	17508001	17518000	38	0.0937211	0.0814553
chr1	17509001	17519000	37	0.122802	0.0910175
chr1	17510001	17520000	33	0.129073	0.0949901
chr1	17511001	17521000	29	0.140895	0.103629
chr1	17512001	17522000	29	0.144088	0.109172
chr1	17513001	17523000	22	0.222854	0.154166
chr1	17514001	17524000	19	0.322075	0.22329
chr1	17515001	17525000	18	0.344246	0.247985
chr1	17516001	17526000	18	0.348329	0.242881
chr1	17517001	17527000	20	0.325244	0.213138
chr1	17518001	17528000	18	0.334881	0.203125
chr1	17519001	17529000	18	0.272254	0.161365
chr1	17520001	17530000	19	0.266704	0.151093
chr1	17521001	17531000	17	0.279726	0.161656
chr1	17522001	17532000	17	0.279049	0.159925
chr1	17523001	17533000	17	0.193996	0.112623
chr1	17524001	17534000	19	0.141647	0.0704972
chr1	17525001	17535000	19	0.13694	0.0664725
chr1	17526001	17536000	16	0.161252	0.0748829
chr1	17527001	17537000	17	0.155982	0.072417
chr1	17528001	17538000	19	0.151316	0.0810026
chr1	17529001	17539000	19	0.144027	0.0768564
chr1	17530001	17540000	20	0.138127	0.0764959
chr1	17531001	17541000	23	0.143957	0.0969259
chr1	17532001	17542000	27	0.126069	0.0866655
chr1	17533001	17543000	27	0.10347	0.0722895
chr1	17534001	17544000	28	0.0553458	0.0702289
chr1	17535001	17545000	26	0.056976	0.0725043
chr1	17536001	17546000	30	0.0595224	0.0689046
chr1	17537001	17547000	36	0.0623188	0.0689212
chr1	17538001	17548000	36	0.059196	0.0689001
chr1	17539001	17549000	37	0.0597575	0.0693104
chr1	17540001	17550000	42	0.0616328	0.0682543
chr1	17541001	17551000	45	0.0656549	0.0620631
chr1	17542001	17552000	44	0.0640303	0.0592739
chr1	17543001	17553000	44	0.0651274	0.0621125
chr1	17544001	17554000	43	0.0840311	0.0683431
chr1	17545001	17555000	48	0.0924282	0.0734531
chr1	17546001	17556000	49	0.114747	0.0854394
chr1	17547001	17557000	43	0.159085	0.11614
chr1	17548001	17558000	43	0.176716	0.124304
chr1	17549001	17559000	45	0.194762	0.137102
chr1	17550001	17560000	42	0.238213	0.171013
chr1	17551001	17561000	44	0.276093	0.197577
chr1	17552001	17562000	42	0.297054	0.216434
chr1	17553001	17563000	43	0.294583	0.207209
chr1	17554001	17564000	46	0.357219	0.233949
chr1	17555001	17565000	45	0.403187	0.258749
chr1	17556001	17566000	41	0.418523	0.275181
chr1	17557001	17567000	40	0.429316	0.269288
chr1	17558001	17568000	40	0.44428	0.282956
chr1	17559001	17569000	37	0.475099	0.303752
chr1	17560001	17570000	33	0.486273	0.299632
chr1	17561001	17571000	25	0.525352	0.310058
chr1	17562001	17572000	27	0.514271	0.287339
chr1	17563001	17573000	29	0.538826	0.319098
chr1	17564001	17574000	25	0.503918	0.315533
chr1	17565001	17575000	26	0.474232	0.334771
chr1	17566001	17576000	32	0.494724	0.36479
chr1	17567001	17577000	43	0.52617	0.416754
chr1	17568001	17578000	44	0.514506	0.412359
chr1	17569001	17579000	50	0.478586	0.396952
chr1	17570001	17580000	52	0.492437	0.404942
chr1	17571001	17581000	55	0.476035	0.395303
chr1	17572001	17582000	58	0.435293	0.378357
chr1	17573001	17583000	53	0.434594	0.386438
chr1	17574001	17584000	52	0.436401	0.388308
chr1	17575001	17585000	47	0.435022	0.381005
chr1	17576001	17586000	42	0.394747	0.348479
chr1	17577001	17587000	44	0.246289	0.19403
chr1	17578001	17588000	44	0.223833	0.164641
chr1	17579001	17589000	40	0.201393	0.12389
chr1	17580001	17590000	38	0.156478	0.0985844
chr1	17581001	17591000	35	0.142699	0.0874711
chr1	17582001	17592000	29	0.21434	0.108012
chr1	17583001	17593000	29	0.21434	0.108012
chr1	17584001	17594000	27	0.148086	0.0744669
chr1	17585001	17595000	31	0.141924	0.0794141
chr1	17586001	17596000	30	0.147632	0.0824548
chr1	17587001	17597000	16	0.181337	0.117133
chr1	17588001	17598000	12	0.206674	0.147727
chr1	17589001	17599000	11	0.212418	0.161089
chr1	17590001	17600000	12	0.205178	0.156609
chr1	17591001	17601000	12	0.205178	0.156609
chr1	17592001	17602000	12	0.112824	0.100082
chr1	17593001	17603000	12	0.112824	0.100082
chr1	17594001	17604000	14	0.131332	0.114963
chr1	17595001	17605000	11	0.142435	0.122696
chr1	17596001	17606000	10	0.136438	0.115825
chr1	17597001	17607000	8	0.136204	0.112817
chr1	17598001	17608000	12	0.141243	0.121589
chr1	17599001	17609000	10	0.143916	0.128241
chr1	17600001	17610000	9	0.147314	0.130565
chr1	17601001	17611000	9	0.147314	0.130565
chr1	17602001	17612000	8	0.15632	0.139501
chr1	17603001	17613000	8	0.15632	0.139501
chr1	17604001	17614000	7	0.264389	0.243543
chr1	17605001	17615000	7	0.302596	0.280375
chr1	17606001	17616000	9	0.269149	0.217075
chr1	17607001	17617000	9	0.269149	0.217075
chr1	17608001	17618000	6	0.334773	0.230398
chr1	17609001	17619000	9	0.333811	0.241919
chr1	17610001	17620000	11	0.316037	0.23563
chr1	17611001	17621000	15	0.294281	0.23276
chr1	17612001	17622000	18	0.283573	0.23084
chr1	17613001	17623000	29	0.253915	0.210941
chr1	17614001	17624000	32	0.183535	0.161111
chr1	17615001	17625000	34	0.159163	0.143772
chr1	17616001	17626000	38	0.144077	0.134972
chr1	17617001	17627000	45	0.125374	0.11684
chr1	17618001	17628000	49	0.110637	0.105318
chr1	17619001	17629000	52	0.0863989	0.0877253
chr1	17620001	17630000	50	0.082253	0.082941
chr1	17621001	17631000	48	0.0690316	0.0680472
chr1	17622001	17632000	47	0.0577014	0.0539806
chr1	17623001	17633000	39	0.0210823	0.0131161
chr1	17624001	17634000	34	0.024611	0.0151886
chr1	17625001	17635000	40	0.0181529	0.00903045
chr1	17626001	17636000	38	0.0217369	0.0116105
chr1	17627001	17637000	35	0.0650198	0.0602568
chr1	17628001	17638000	34	0.1176	0.113672
chr1	17629001	17639000	34	0.171422	0.160617
chr1	17630001	17640000	40	0.206317	0.197571
chr1	17631001	17641000	39	0.222388	0.214083
chr1	17632001	17642000	39	0.222643	0.220344
chr1	17633001	17643000	42	0.246101	0.241969
chr1	17634001	17644000	52	0.216378	0.220547
chr1	17635001	17645000	61	0.154288	0.180396
chr1	17636001	17646000	75	0.104273	0.134351
chr1	17637001	17647000	72	0.087064	0.114749
chr1	17638001	17648000	73	0.0654707	0.0883815
chr1	17639001	17649000	71	0.0435499	0.0638001
chr1	17640001	17650000	69	0.0437678	0.0533155
chr1	17641001	17651000	79	0.0442141	0.0559046
chr1	17642001	17652000	82	0.0440543	0.0580822
chr1	17643001	17653000	79	0.0358236	0.0497842
chr1	17644001	17654000	72	0.0265718	0.0434266
chr1	17645001	17655000	56	0.0686801	0.079112
chr1	17646001	17656000	42	0.151393	0.143581
chr1	17647001	17657000	44	0.179039	0.158975
chr1	17648001	17658000	43	0.231518	0.193993
chr1	17649001	17659000	41	0.270268	0.212968
chr1	17650001	17660000	44	0.256982	0.205153
chr1	17651001	17661000	40	0.301648	0.252311
chr1	17652001	17662000	37	0.320183	0.275695
chr1	17653001	17663000	38	0.320131	0.275369
chr1	17654001	17664000	38	0.325768	0.2867
chr1	17655001	17665000	41	0.293621	0.259285
chr1	17656001	17666000	44	0.305581	0.250744
chr1	17657001	17667000	45	0.313638	0.249038
chr1	17658001	17668000	46	0.309293	0.244514
chr1	17659001	17669000	47	0.322933	0.245862
chr1	17660001	17670000	47	0.26662	0.216226
chr1	17661001	17671000	40	0.25462	0.197353
chr1	17662001	17672000	38	0.251259	0.191076
chr1	17663001	17673000	36	0.230492	0.178397
chr1	17664001	17674000	37	0.264336	0.188905
chr1	17665001	17675000	36	0.245134	0.179351
chr1	17666001	17676000	30	0.23274	0.180403
chr1	17667001	17677000	29	0.205679	0.160899
chr1	17668001	17678000	24	0.201829	0.143523
chr1	17669001	17679000	22	0.178077	0.129675
chr1	17670001	17680000	18	0.223633	0.15657
chr1	17671001	17681000	19	0.244408	0.173201
chr1	17672001	17682000	22	0.235268	0.167858
chr1	17673001	17683000	22	0.253441	0.183478
chr1	17674001	17684000	18	0.200054	0.141066
chr1	17675001	17685000	15	0.239588	0.179479
chr1	17676001	17686000	15	0.243771	0.181908
chr1	17677001	17687000	13	0.25545	0.201619
chr1	17678001	17688000	13	0.25545	0.201619
chr1	17679001	17689000	13	0.275364	0.229092
chr1	17680001	17690000	13	0.27784	0.255097
chr1	17681001	17691000	15	0.253804	0.239349
chr1	17682001	17692000	17	0.289271	0.276246
chr1	17683001	17693000	20	0.335763	0.312564
chr1	17684001	17694000	22	0.339984	0.319793
chr1	17685001	17695000	22	0.339351	0.319694
chr1	17686001	17696000	23	0.340774	0.323458
chr1	17687001	17697000	27	0.280246	0.267877
chr1	17688001	17698000	31	0.298964	0.285244
chr1	17689001	17699000	31	0.305805	0.291817
chr1	17690001	17700000	31	0.328168	0.31117
chr1	17691001	17701000	30	0.322949	0.302404
chr1	17692001	17702000	28	0.298484	0.283133
chr1	17693001	17703000	25	0.28418	0.271107
chr1	17694001	17704000	23	0.275328	0.260587
chr1	17695001	17705000	23	0.279488	0.264276
chr1	17696001	17706000	29	0.214996	0.202292
chr1	17697001	17707000	28	0.267417	0.253851
chr1	17698001	17708000	28	0.215948	0.202706
chr1	17699001	17709000	27	0.204175	0.19032
chr1	17700001	17710000	28	0.162629	0.153158
chr1	17701001	17711000	29	0.190047	0.162807
chr1	17702001	17712000	29	0.303024	0.220545
chr1	17703001	17713000	33	0.279101	0.203184
chr1	17704001	17714000	39	0.285233	0.21194
chr1	17705001	17715000	44	0.263905	0.188182
chr1	17706001	17716000	42	0.301181	0.20593
chr1	17707001	17717000	45	0.269436	0.181553
chr1	17708001	17718000	58	0.269346	0.195048
chr1	17709001	17719000	76	0.249497	0.192524
chr1	17710001	17720000	82	0.24136	0.177309
chr1	17711001	17721000	89	0.215637	0.160752
chr1	17712001	17722000	90	0.155864	0.139607
chr1	17713001	17723000	92	0.142408	0.12731
chr1	17714001	17724000	87	0.128103	0.118515
chr1	17715001	17725000	84	0.133395	0.12234
chr1	17716001	17726000	80	0.131206	0.120662
chr1	17717001	17727000	78	0.137928	0.124557
chr1	17718001	17728000	68	0.105041	0.095487
chr1	17719001	17729000	62	0.066777	0.0568286
chr1	17720001	17730000	56	0.0657993	0.0545677
chr1	17721001	17731000	51	0.078972	0.0613704
chr1	17722001	17732000	57	0.0706432	0.0556077
chr1	17723001	17733000	52	0.0713954	0.0569263
chr1	17724001	17734000	59	0.064479	0.0524002
chr1	17725001	17735000	69	0.0526236	0.0422512
chr1	17726001	17736000	70	0.0501662	0.0373409
chr1	17727001	17737000	69	0.0449066	0.028285
chr1	17728001	17738000	66	0.046327	0.0286048
chr1	17729001	17739000	58	0.0432053	0.0324824
chr1	17730001	17740000	61	0.0485338	0.0406342
chr1	17731001	17741000	60	0.0439747	0.037497
chr1	17732001	17742000	57	0.0926668	0.0687352
chr1	17733001	17743000	54	0.095045	0.0707543
chr1	17734001	17744000	46	0.106942	0.0767486
chr1	17735001	17745000	33	0.144724	0.103687
chr1	17736001	17746000	30	0.154434	0.113515
chr1	17737001	17747000	27	0.167785	0.119303
chr1	17738001	17748000	24	0.183219	0.143535
chr1	17739001	17749000	21	0.196362	0.150903
chr1	17740001	17750000	17	0.23427	0.189803
chr1	17741001	17751000	14	0.323421	0.26888
chr1	17742001	17752000	7	0.277083	0.251544
chr1	17743001	17753000	8	0.260781	0.214366
chr1	17744001	17754000	10	0.24219	0.199762
chr1	17745001	17755000	10	0.24219	0.199762
chr1	17746001	17756000	11	0.2358	0.181259
chr1	17747001	17757000	11	0.249674	0.186014
chr1	17748001	17758000	12	0.220876	0.165866
chr1	17749001	17759000	12	0.234711	0.174446
chr1	17750001	17760000	10	0.225764	0.162724
chr1	17751001	17761000	10	0.0946553	0.0867636
chr1	17752001	17762000	10	0.0946553	0.0867636
chr1	17753001	17763000	11	0.0961736	0.0823606
chr1	17754001	17764000	9	0.0848157	0.069252
chr1	17755001	17765000	10	0.0809475	0.0625508
chr1	17756001	17766000	9	0.0865254	0.0699202
chr1	17757001	17767000	8	0.0861166	0.0672974
chr1	17758001	17768000	7	0.0681746	0.0474415
chr1	17759001	17769000	6	0.0416919	0.0266028
chr1	17760001	17770000	5	-0.00281584	-0.00257151
chr1	17761001	17771000	4	-0.00256082	-0.00227081
chr1	17762001	17772000	5	0.0214251	0.0163638
chr1	17763001	17773000	3	0.0379176	0.0297893
chr1	17764001	17774000	3	0.0379176	0.0297893
chr1	17765001	17775000	2	0.049694	0.0435641
chr1	17766001	17776000	3	0.173351	0.106061
chr1	17767001	17777000	13	0.0290951	0.010481
chr1	17768001	17778000	21	0.00524517	-0.00798705
chr1	17769001	17779000	24	0.109612	0.0231783
chr1	17770001	17780000	24	0.109612	0.0231783
chr1	17771001	17781000	25	0.104584	0.0204166
chr1	17772001	17782000	24	0.104906	0.0174797
chr1	17773001	17783000	24	0.104906	0.0174797
chr1	17774001	17784000	24	0.104906	0.0174797
chr1	17775001	17785000	24	0.104906	0.0174797
chr1	17776001	17786000	23	0.0925532	0.00819382
chr1	17777001	17787000	13	0.169297	0.0284914
chr1	17778001	17788000	4	0.428722	0.169536
chr1	17779001	17789000	3	0.0399171	0.0182986
chr1	17780001	17790000	6	0.0610768	0.034621
chr1	17781001	17791000	13	0.0965855	0.0598377
chr1	17782001	17792000	17	0.0811105	0.0448416
chr1	17783001	17793000	20	0.108433	0.0558071
chr1	17784001	17794000	24	0.200368	0.118556
chr1	17785001	17795000	27	0.18594	0.114274
chr1	17786001	17796000	39	0.162697	0.109696
chr1	17787001	17797000	45	0.166886	0.12143
chr1	17788001	17798000	57	0.150104	0.10062
chr1	17789001	17799000	69	0.12936	0.085038
chr1	17790001	17800000	69	0.127047	0.0841499
chr1	17791001	17801000	66	0.117321	0.0793362
chr1	17792001	17802000	65	0.11634	0.0788745
chr1	17793001	17803000	71	0.0951277	0.0682388
chr1	17794001	17804000	70	0.050679	0.0463392
chr1	17795001	17805000	73	0.0504207	0.0445605
chr1	17796001	17806000	68	0.0351751	0.0300647
chr1	17797001	17807000	69	0.0189282	0.0131521
chr1	17798001	17808000	71	0.0190381	0.0206224
chr1	17799001	17809000	63	0.0315951	0.0370597
chr1	17800001	17810000	64	0.0327716	0.0361935
chr1	17801001	17811000	63	0.0329809	0.0363351
chr1	17802001	17812000	61	0.0366336	0.0408621
chr1	17803001	17813000	56	0.0501113	0.0499304
chr1	17804001	17814000	55	0.0497274	0.0506544
chr1	17805001	17815000	52	0.0547269	0.054503
chr1	17806001	17816000	48	0.0604945	0.061521
chr1	17807001	17817000	45	0.065896	0.0675709
chr1	17808001	17818000	33	0.0668266	0.0736737
chr1	17809001	17819000	30	0.0463702	0.0430187
chr1	17810001	17820000	46	0.0577038	0.0513369
chr1	17811001	17821000	59	0.0249197	0.0270091
chr1	17812001	17822000	62	0.0215211	0.0239086
chr1	17813001	17823000	72	0.0070311	0.0134491
chr1	17814001	17824000	74	0.00822321	0.0130932
chr1	17815001	17825000	73	0.00383023	0.00867031
chr1	17816001	17826000	71	0.00235845	0.00645659
chr1	17817001	17827000	70	0.00286494	0.00673624
chr1	17818001	17828000	70	0.00274589	0.00324448
chr1	17819001	17829000	69	0.00459045	0.00748936
chr1	17820001	17830000	52	-0.0184682	-0.0130257
chr1	17821001	17831000	37	0.00696732	0.00864769
chr1	17822001	17832000	39	0.017308	0.0158179
chr1	17823001	17833000	31	0.0764287	0.048058
chr1	17824001	17834000	30	0.0788351	0.0516434
chr1	17825001	17835000	31	0.0765804	0.0482992
chr1	17826001	17836000	33	0.0735704	0.0468405
chr1	17827001	17837000	34	0.0875444	0.0545175
chr1	17828001	17838000	36	0.106659	0.0713395
chr1	17829001	17839000	39	0.103123	0.0635491
chr1	17830001	17840000	36	0.107752	0.0702335
chr1	17831001	17841000	34	0.109823	0.0697703
chr1	17832001	17842000	28	0.123964	0.0752826
chr1	17833001	17843000	24	0.10718	0.0690496
chr1	17834001	17844000	26	0.0986597	0.0645968
chr1	17835001	17845000	24	0.108695	0.0780123
chr1	17836001	17846000	25	0.102172	0.0888733
chr1	17837001	17847000	24	0.0871503	0.0814899
chr1	17838001	17848000	23	0.0592485	0.0611392
chr1	17839001	17849000	20	0.0611036	0.0835942
chr1	17840001	17850000	20	0.0611036	0.0835942
chr1	17841001	17851000	23	0.0564329	0.0811536
chr1	17842001	17852000	27	0.0645366	0.0863803
chr1	17843001	17853000	27	0.0604885	0.0883801
chr1	17844001	17854000	27	0.0618695	0.0960285
chr1	17845001	17855000	27	0.0549171	0.0915822
chr1	17846001	17856000	24	0.0713417	0.0961722
chr1	17847001	17857000	27	0.0945308	0.106823
chr1	17848001	17858000	27	0.0971536	0.10987
chr1	17849001	17859000	27	0.0947499	0.0983882
chr1	17850001	17860000	27	0.0947499	0.0983882
chr1	17851001	17861000	25	0.116871	0.114977
chr1	17852001	17862000	22	0.115545	0.112797
chr1	17853001	17863000	21	0.122136	0.113093
chr1	17854001	17864000	19	0.200832	0.188644
chr1	17855001	17865000	23	0.157765	0.154331
chr1	17856001	17866000	24	0.136487	0.138195
chr1	17857001	17867000	21	0.143673	0.147167
chr1	17858001	17868000	24	0.157597	0.151277
chr1	17859001	17869000	44	0.112193	0.102856
chr1	17860001	17870000	47	0.115954	0.105805
chr1	17861001	17871000	57	0.103064	0.0905548
chr1	17862001	17872000	60	0.114848	0.0928266
chr1	17863001	17873000	63	0.106294	0.0876554
chr1	17864001	17874000	67	0.0999568	0.0780234
chr1	17865001	17875000	63	0.111085	0.0865687
chr1	17866001	17876000	66	0.116259	0.0871612
chr1	17867001	17877000	73	0.118374	0.0906216
chr1	17868001	17878000	68	0.109826	0.0856173
chr1	17869001	17879000	47	0.135407	0.102061
chr1	17870001	17880000	46	0.13281	0.100274
chr1	17871001	17881000	40	0.145663	0.111105
chr1	17872001	17882000	40	0.137258	0.116776
chr1	17873001	17883000	47	0.153834	0.131858
chr1	17874001	17884000	47	0.160083	0.14036
chr1	17875001	17885000	56	0.183602	0.16245
chr1	17876001	17886000	56	0.263927	0.210285
chr1	17877001	17887000	48	0.315575	0.242623
chr1	17878001	17888000	53	0.328892	0.257429
chr1	17879001	17889000	55	0.342076	0.270487
chr1	17880001	17890000	56	0.35013	0.271698
chr1	17881001	17891000	54	0.356835	0.274913
chr1	17882001	17892000	54	0.357345	0.264977
chr1	17883001	17893000	52	0.387384	0.288136
chr1	17884001	17894000	49	0.414622	0.310211
chr1	17885001	17895000	43	0.453387	0.334518
chr1	17886001	17896000	43	0.44787	0.344337
chr1	17887001	17897000	50	0.450693	0.352111
chr1	17888001	17898000	52	0.508381	0.396902
chr1	17889001	17899000	57	0.52562	0.417135
chr1	17890001	17900000	58	0.519202	0.402424
chr1	17891001	17901000	55	0.537329	0.423226
chr1	17892001	17902000	51	0.557661	0.453064
chr1	17893001	17903000	42	0.609589	0.493379
chr1	17894001	17904000	39	0.618061	0.483403
chr1	17895001	17905000	36	0.622509	0.490504
chr1	17896001	17906000	35	0.622027	0.455327
chr1	17897001	17907000	26	0.63197	0.456266
chr1	17898001	17908000	21	0.543907	0.334545
chr1	17899001	17909000	24	0.561826	0.316451
chr1	17900001	17910000	24	0.593408	0.362638
chr1	17901001	17911000	24	0.593408	0.362638
chr1	17902001	17912000	24	0.593408	0.362638
chr1	17903001	17913000	24	0.593408	0.362638
chr1	17904001	17914000	23	0.598065	0.375407
chr1	17905001	17915000	28	0.53959	0.32346
chr1	17906001	17916000	24	0.514686	0.310403
chr1	17907001	17917000	24	0.514686	0.310403
chr1	17908001	17918000	21	0.542747	0.347053
chr1	17909001	17919000	12	0.28487	0.196204
chr1	17910001	17920000	12	0.161713	0.130009
chr1	17911001	17921000	16	0.153882	0.12596
chr1	17912001	17922000	18	0.143515	0.120231
chr1	17913001	17923000	22	0.130414	0.113782
chr1	17914001	17924000	27	0.140229	0.126796
chr1	17915001	17925000	25	0.0972253	0.11845
chr1	17916001	17926000	41	0.0967571	0.110992
chr1	17917001	17927000	45	0.127865	0.125787
chr1	17918001	17928000	63	0.162579	0.14701
chr1	17919001	17929000	61	0.170217	0.151913
chr1	17920001	17930000	57	0.178263	0.154166
chr1	17921001	17931000	53	0.181762	0.157211
chr1	17922001	17932000	54	0.182658	0.153324
chr1	17923001	17933000	55	0.177033	0.143479
chr1	17924001	17934000	62	0.138734	0.114199
chr1	17925001	17935000	63	0.136037	0.106196
chr1	17926001	17936000	50	0.14985	0.114374
chr1	17927001	17937000	53	0.139111	0.11428
chr1	17928001	17938000	41	0.0806073	0.0694988
chr1	17929001	17939000	44	0.0854499	0.0756376
chr1	17930001	17940000	46	0.0883634	0.0794959
chr1	17931001	17941000	51	0.0807243	0.0696388
chr1	17932001	17942000	52	0.0879842	0.0791633
chr1	17933001	17943000	47	0.0961089	0.0886293
chr1	17934001	17944000	37	0.156686	0.126797
chr1	17935001	17945000	38	0.213841	0.170004
chr1	17936001	17946000	50	0.212745	0.179911
chr1	17937001	17947000	60	0.20562	0.174855
chr1	17938001	17948000	59	0.21485	0.185832
chr1	17939001	17949000	62	0.20978	0.183918
chr1	17940001	17950000	66	0.20488	0.182777
chr1	17941001	17951000	68	0.211198	0.200656
chr1	17942001	17952000	72	0.207607	0.19931
chr1	17943001	17953000	84	0.202634	0.194205
chr1	17944001	17954000	88	0.196328	0.188625
chr1	17945001	17955000	91	0.179011	0.172435
chr1	17946001	17956000	79	0.175497	0.164885
chr1	17947001	17957000	72	0.202112	0.197407
chr1	17948001	17958000	67	0.203152	0.199204
chr1	17949001	17959000	63	0.214892	0.209337
chr1	17950001	17960000	60	0.238802	0.227549
chr1	17951001	17961000	56	0.266519	0.24356
chr1	17952001	17962000	50	0.285153	0.256801
chr1	17953001	17963000	40	0.317849	0.276704
chr1	17954001	17964000	35	0.347236	0.297766
chr1	17955001	17965000	28	0.410769	0.348078
chr1	17956001	17966000	26	0.421085	0.363285
chr1	17957001	17967000	16	0.395254	0.332147
chr1	17958001	17968000	18	0.419204	0.334277
chr1	17959001	17969000	30	0.621864	0.507252
chr1	17960001	17970000	38	0.662484	0.53042
chr1	17961001	17971000	47	0.685084	0.580628
chr1	17962001	17972000	57	0.701941	0.587347
chr1	17963001	17973000	62	0.697235	0.564265
chr1	17964001	17974000	64	0.70783	0.579396
chr1	17965001	17975000	67	0.716148	0.579682
chr1	17966001	17976000	66	0.720596	0.585636
chr1	17967001	17977000	66	0.720596	0.585636
chr1	17968001	17978000	65	0.719233	0.583429
chr1	17969001	17979000	51	0.706503	0.5483
chr1	17970001	17980000	44	0.672813	0.497183
chr1	17971001	17981000	36	0.624399	0.384934
chr1	17972001	17982000	25	0.542112	0.281697
chr1	17973001	17983000	20	0.560946	0.304926
chr1	17974001	17984000	20	0.470473	0.233988
chr1	17975001	17985000	19	0.309389	0.162136
chr1	17976001	17986000	24	0.301864	0.167836
chr1	17977001	17987000	24	0.301864	0.167836
chr1	17978001	17988000	23	0.307969	0.176285
chr1	17979001	17989000	24	0.30586	0.168445
chr1	17980001	17990000	21	0.336071	0.17886
chr1	17981001	17991000	20	0.323753	0.179415
chr1	17982001	17992000	24	0.302403	0.186329
chr1	17983001	17993000	23	0.266541	0.159157
chr1	17984001	17994000	22	0.196963	0.12231
chr1	17985001	17995000	18	0.199308	0.117407
chr1	17986001	17996000	13	0.145724	0.0896806
chr1	17987001	17997000	14	0.134021	0.0856198
chr1	17988001	17998000	15	0.128658	0.0760109
chr1	17989001	17999000	15	0.125544	0.0729015
chr1	17990001	18000000	16	0.139717	0.0850485
chr1	17991001	18001000	15	0.133933	0.0862685
chr1	17992001	18002000	12	0.12229	0.0631816
chr1	17993001	18003000	13	0.124485	0.0856825
chr1	17994001	18004000	11	0.158394	0.10281
chr1	17995001	18005000	13	0.19174	0.133856
chr1	17996001	18006000	15	0.182009	0.133581
chr1	17997001	18007000	16	0.206216	0.152408
chr1	17998001	18008000	17	0.219978	0.177316
chr1	17999001	18009000	17	0.233067	0.203048
chr1	18000001	18010000	19	0.285983	0.248719
chr1	18001001	18011000	20	0.277064	0.242789
chr1	18002001	18012000	19	0.299973	0.264129
chr1	18003001	18013000	18	0.313591	0.27004
chr1	18004001	18014000	18	0.313591	0.27004
chr1	18005001	18015000	18	0.323315	0.280437
chr1	18006001	18016000	20	0.367204	0.311539
chr1	18007001	18017000	20	0.368591	0.313046
chr1	18008001	18018000	22	0.365856	0.303797
chr1	18009001	18019000	30	0.327878	0.275028
chr1	18010001	18020000	28	0.32026	0.26469
chr1	18011001	18021000	25	0.32707	0.277525
chr1	18012001	18022000	26	0.321142	0.274473
chr1	18013001	18023000	27	0.327232	0.277899
chr1	18014001	18024000	29	0.330235	0.277071
chr1	18015001	18025000	30	0.318555	0.262055
chr1	18016001	18026000	28	0.309231	0.255411
chr1	18017001	18027000	34	0.337275	0.27725
chr1	18018001	18028000	31	0.335273	0.277855
chr1	18019001	18029000	23	0.393138	0.308733
chr1	18020001	18030000	22	0.393994	0.309748
chr1	18021001	18031000	23	0.376962	0.297769
chr1	18022001	18032000	23	0.355878	0.275231
chr1	18023001	18033000	22	0.356576	0.2843
chr1	18024001	18034000	24	0.348653	0.277311
chr1	18025001	18035000	23	0.359374	0.294503
chr1	18026001	18036000	22	0.339947	0.280758
chr1	18027001	18037000	18	0.287592	0.241084
chr1	18028001	18038000	18	0.28965	0.242968
chr1	18029001	18039000	25	0.314497	0.255616
chr1	18030001	18040000	31	0.288081	0.189314
chr1	18031001	18041000	35	0.267802	0.167375
chr1	18032001	18042000	36	0.267557	0.164598
chr1	18033001	18043000	38	0.253331	0.155647
chr1	18034001	18044000	38	0.238477	0.149467
chr1	18035001	18045000	38	0.23128	0.145082
chr1	18036001	18046000	38	0.23128	0.145082
chr1	18037001	18047000	37	0.236629	0.143053
chr1	18038001	18048000	36	0.239973	0.142558
chr1	18039001	18049000	31	0.186051	0.112849
chr1	18040001	18050000	24	0.201254	0.149434
chr1	18041001	18051000	23	0.22206	0.170945
chr1	18042001	18052000	20	0.237715	0.18663
chr1	18043001	18053000	19	0.233703	0.190988
chr1	18044001	18054000	18	0.255	0.202488
chr1	18045001	18055000	18	0.241248	0.18607
chr1	18046001	18056000	18	0.246606	0.194444
chr1	18047001	18057000	15	0.237929	0.185633
chr1	18048001	18058000	18	0.256685	0.203516
chr1	18049001	18059000	16	0.22749	0.181768
chr1	18050001	18060000	17	0.221993	0.179361
chr1	18051001	18061000	13	0.240999	0.206171
chr1	18052001	18062000	17	0.262569	0.218095
chr1	18053001	18063000	18	0.271984	0.222026
chr1	18054001	18064000	20	0.270446	0.201421
chr1	18055001	18065000	28	0.232094	0.183433
chr1	18056001	18066000	31	0.21499	0.15206
chr1	18057001	18067000	41	0.186887	0.106885
chr1	18058001	18068000	46	0.159048	0.0812403
chr1	18059001	18069000	51	0.150762	0.0686719
chr1	18060001	18070000	58	0.140879	0.0605624
chr1	18061001	18071000	68	0.146646	0.0696656
chr1	18062001	18072000	80	0.0944564	0.0484068
chr1	18063001	18073000	94	0.117099	0.0680591
chr1	18064001	18074000	95	0.114757	0.0682232
chr1	18065001	18075000	117	0.12102	0.0834082
chr1	18066001	18076000	138	0.125918	0.0938072
chr1	18067001	18077000	133	0.133997	0.105223
chr1	18068001	18078000	134	0.152159	0.117088
chr1	18069001	18079000	142	0.159107	0.119194
chr1	18070001	18080000	152	0.157689	0.110375
chr1	18071001	18081000	159	0.148892	0.0960174
chr1	18072001	18082000	150	0.164579	0.0992806
chr1	18073001	18083000	135	0.1554	0.0875327
chr1	18074001	18084000	133	0.161325	0.089922
chr1	18075001	18085000	105	0.160261	0.0692535
chr1	18076001	18086000	83	0.168904	0.0503588
chr1	18077001	18087000	82	0.199292	0.0639041
chr1	18078001	18088000	76	0.154383	0.0508735
chr1	18079001	18089000	71	0.151507	0.0603678
chr1	18080001	18090000	59	0.182348	0.0941116
chr1	18081001	18091000	46	0.374451	0.204526
chr1	18082001	18092000	48	0.343587	0.205111
chr1	18083001	18093000	59	0.279517	0.168219
chr1	18084001	18094000	66	0.234125	0.131978
chr1	18085001	18095000	69	0.234239	0.125179
chr1	18086001	18096000	74	0.220049	0.115251
chr1	18087001	18097000	73	0.188429	0.092105
chr1	18088001	18098000	72	0.185737	0.0854701
chr1	18089001	18099000	69	0.167012	0.0662079
chr1	18090001	18100000	68	0.141915	0.0458853
chr1	18091001	18101000	67	-0.00703685	-0.00746048
chr1	18092001	18102000	62	-0.0148497	-0.0104357
chr1	18093001	18103000	54	-0.0242667	-0.0161394
chr1	18094001	18104000	51	0.14794	0.0473757
chr1	18095001	18105000	55	0.219299	0.103269
chr1	18096001	18106000	49	0.238449	0.12368
chr1	18097001	18107000	49	0.227013	0.122508
chr1	18098001	18108000	53	0.197627	0.109233
chr1	18099001	18109000	47	0.214232	0.125369
chr1	18100001	18110000	48	0.207566	0.123191
chr1	18101001	18111000	55	0.180517	0.104252
chr1	18102001	18112000	61	0.159524	0.0858335
chr1	18103001	18113000	63	0.146107	0.0799207
chr1	18104001	18114000	67	0.0556783	0.02378
chr1	18105001	18115000	70	-0.024084	-0.0266899
chr1	18106001	18116000	71	-0.030187	-0.0316968
chr1	18107001	18117000	73	-0.0308642	-0.0317835
chr1	18108001	18118000	71	-0.0304221	-0.0318997
chr1	18109001	18119000	78	-0.0315992	-0.0329258
chr1	18110001	18120000	82	-0.032073	-0.0330352
chr1	18111001	18121000	91	-0.0330247	-0.0221491
chr1	18112001	18122000	101	-0.0272216	-0.00267839
chr1	18113001	18123000	107	-0.0207534	0.00610205
chr1	18114001	18124000	108	-0.0178006	0.0153275
chr1	18115001	18125000	106	-0.0197691	0.0212371
chr1	18116001	18126000	117	-0.0194616	0.0216436
chr1	18117001	18127000	122	-0.0184651	0.0238596
chr1	18118001	18128000	128	-0.0178979	0.025293
chr1	18119001	18129000	143	-0.0117406	0.0301964
chr1	18120001	18130000	150	-0.00677096	0.0331279
chr1	18121001	18131000	145	-0.00744633	0.0311804
chr1	18122001	18132000	137	-0.0117961	0.0249541
chr1	18123001	18133000	132	-0.0165212	0.0214381
chr1	18124001	18134000	130	0.00210236	0.0314533
chr1	18125001	18135000	130	0.0337564	0.0457442
chr1	18126001	18136000	118	0.0508267	0.0543076
chr1	18127001	18137000	117	0.089915	0.0823175
chr1	18128001	18138000	122	0.155607	0.130072
chr1	18129001	18139000	107	0.187426	0.15924
chr1	18130001	18140000	104	0.253345	0.213936
chr1	18131001	18141000	99	0.28496	0.243268
chr1	18132001	18142000	121	0.31446	0.263335
chr1	18133001	18143000	133	0.356767	0.299499
chr1	18134001	18144000	139	0.383367	0.323874
chr1	18135001	18145000	140	0.394123	0.334329
chr1	18136001	18146000	159	0.401617	0.341549
chr1	18137001	18147000	157	0.405254	0.34546
chr1	18138001	18148000	155	0.401616	0.345493
chr1	18139001	18149000	160	0.413161	0.355537
chr1	18140001	18150000	154	0.419204	0.357498
chr1	18141001	18151000	150	0.424708	0.362121
chr1	18142001	18152000	119	0.441927	0.389884
chr1	18143001	18153000	103	0.430281	0.37408
chr1	18144001	18154000	91	0.415127	0.350463
chr1	18145001	18155000	81	0.429384	0.357321
chr1	18146001	18156000	64	0.408567	0.334145
chr1	18147001	18157000	57	0.392823	0.315912
chr1	18148001	18158000	44	0.369203	0.279582
chr1	18149001	18159000	35	0.309673	0.213637
chr1	18150001	18160000	33	0.219917	0.128887
chr1	18151001	18161000	37	0.171439	0.0990669
chr1	18152001	18162000	37	0.179086	0.109171
chr1	18153001	18163000	38	0.223645	0.145022
chr1	18154001	18164000	36	0.22773	0.14858
chr1	18155001	18165000	34	0.197719	0.126842
chr1	18156001	18166000	34	0.267628	0.166564
chr1	18157001	18167000	38	0.28454	0.182241
chr1	18158001	18168000	39	0.280925	0.17924
chr1	18159001	18169000	43	0.298495	0.192176
chr1	18160001	18170000	40	0.284557	0.190964
chr1	18161001	18171000	34	0.370198	0.245327
chr1	18162001	18172000	33	0.372881	0.242619
chr1	18163001	18173000	36	0.348012	0.206868
chr1	18164001	18174000	37	0.377779	0.225304
chr1	18165001	18175000	40	0.362407	0.211448
chr1	18166001	18176000	38	0.294901	0.17184
chr1	18167001	18177000	36	0.279763	0.161155
chr1	18168001	18178000	38	0.297122	0.175397
chr1	18169001	18179000	34	0.284718	0.166386
chr1	18170001	18180000	35	0.292312	0.188919
chr1	18171001	18181000	35	0.262572	0.158226
chr1	18172001	18182000	37	0.293444	0.180361
chr1	18173001	18183000	35	0.283705	0.192099
chr1	18174001	18184000	38	0.297371	0.2067
chr1	18175001	18185000	40	0.333761	0.243437
chr1	18176001	18186000	47	0.359336	0.247167
chr1	18177001	18187000	55	0.338598	0.220044
chr1	18178001	18188000	59	0.373696	0.2499
chr1	18179001	18189000	64	0.359759	0.233256
chr1	18180001	18190000	60	0.371169	0.234848
chr1	18181001	18191000	57	0.376488	0.244503
chr1	18182001	18192000	57	0.363116	0.242028
chr1	18183001	18193000	58	0.362732	0.232567
chr1	18184001	18194000	51	0.347135	0.219968
chr1	18185001	18195000	46	0.332463	0.207307
chr1	18186001	18196000	43	0.303547	0.185494
chr1	18187001	18197000	44	0.348185	0.226202
chr1	18188001	18198000	47	0.323544	0.209489
chr1	18189001	18199000	39	0.347591	0.229208
chr1	18190001	18200000	39	0.347591	0.229208
chr1	18191001	18201000	39	0.347591	0.229208
chr1	18192001	18202000	35	0.352258	0.223575
chr1	18193001	18203000	28	0.37935	0.250787
chr1	18194001	18204000	28	0.37935	0.250787
chr1	18195001	18205000	27	0.384974	0.249591
chr1	18196001	18206000	21	0.431054	0.307588
chr1	18197001	18207000	10	0.447387	0.346345
chr1	18199001	18209000	7	0.171933	0.161891
chr1	18200001	18210000	13	0.177197	0.155609
chr1	18201001	18211000	13	0.177197	0.155609
chr1	18202001	18212000	26	0.0844029	0.0696685
chr1	18203001	18213000	29	0.0828227	0.0729136
chr1	18204001	18214000	31	0.0783054	0.0704402
chr1	18205001	18215000	33	0.0757234	0.0673384
chr1	18206001	18216000	35	0.0701947	0.058919
chr1	18207001	18217000	36	0.0682089	0.0568725
chr1	18208001	18218000	42	0.0598599	0.0499548
chr1	18209001	18219000	36	0.0266192	0.0253414
chr1	18210001	18220000	32	0.00610266	0.00948787
chr1	18211001	18221000	34	0.00377402	0.00616145
chr1	18212001	18222000	28	0.055413	0.0542979
chr1	18213001	18223000	28	0.0494638	0.0404429
chr1	18214001	18224000	26	0.0512962	0.0408942
chr1	18215001	18225000	24	0.0538382	0.0426971
chr1	18216001	18226000	22	0.0611554	0.0538514
chr1	18217001	18227000	22	0.0621896	0.0540953
chr1	18218001	18228000	16	0.084027	0.071213
chr1	18219001	18229000	15	0.0908613	0.0794653
chr1	18220001	18230000	13	0.0916545	0.0700755
chr1	18221001	18231000	11	0.111202	0.0913731
chr1	18222001	18232000	4	-0.0406852	-0.0235532
chr1	18223001	18233000	2	-0.0175568	-0.0162678
chr1	18224001	18234000	5	0.0995138	0.0763664
chr1	18225001	18235000	5	0.0995138	0.0763664
chr1	18226001	18236000	7	0.101555	0.076025
chr1	18227001	18237000	7	0.0989487	0.0832796
chr1	18228001	18238000	17	0.0946119	0.0838051
chr1	18229001	18239000	34	0.138526	0.121431
chr1	18230001	18240000	50	0.147992	0.1335
chr1	18231001	18241000	65	0.137513	0.124247
chr1	18232001	18242000	79	0.113236	0.105475
chr1	18233001	18243000	89	0.119334	0.111302
chr1	18234001	18244000	101	0.116014	0.108989
chr1	18235001	18245000	107	0.114788	0.109447
chr1	18236001	18246000	109	0.109847	0.104813
chr1	18237001	18247000	110	0.108384	0.103774
chr1	18238001	18248000	100	0.109952	0.105734
chr1	18239001	18249000	83	0.0959168	0.0948128
chr1	18240001	18250000	80	0.0698053	0.0675666
chr1	18241001	18251000	71	0.056522	0.0531839
chr1	18242001	18252000	63	0.0593925	0.053492
chr1	18243001	18253000	67	0.026655	0.020922
chr1	18244001	18254000	62	-0.00679388	-0.00713297
chr1	18245001	18255000	62	-0.00479742	-0.0107931
chr1	18246001	18256000	59	-0.00130438	-0.00860523
chr1	18247001	18257000	59	0.00245317	-0.00606937
chr1	18248001	18258000	67	0.00146935	-0.00591636
chr1	18249001	18259000	69	0.000960615	-0.00613975
chr1	18250001	18260000	56	-0.00259313	-0.00903254
chr1	18251001	18261000	51	0.00107823	-0.00563751
chr1	18252001	18262000	47	0.0120203	0.00313527
chr1	18253001	18263000	34	0.0293318	0.0186991
chr1	18254001	18264000	39	0.0463006	0.0400477
chr1	18255001	18265000	49	0.0466789	0.0544828
chr1	18256001	18266000	59	0.0486813	0.0613224
chr1	18257001	18267000	64	0.0823083	0.0933433
chr1	18258001	18268000	62	0.0921334	0.103345
chr1	18259001	18269000	67	0.0947693	0.103663
chr1	18260001	18270000	67	0.0947693	0.103663
chr1	18261001	18271000	74	0.101077	0.115386
chr1	18262001	18272000	78	0.101991	0.120042
chr1	18263001	18273000	94	0.114916	0.141542
chr1	18264001	18274000	96	0.144206	0.164361
chr1	18265001	18275000	83	0.15727	0.172173
chr1	18266001	18276000	73	0.212762	0.192528
chr1	18267001	18277000	67	0.176865	0.170982
chr1	18268001	18278000	62	0.209752	0.187129
chr1	18269001	18279000	55	0.240895	0.201659
chr1	18270001	18280000	55	0.240895	0.201659
chr1	18271001	18281000	51	0.216126	0.186296
chr1	18272001	18282000	52	0.195885	0.169378
chr1	18273001	18283000	34	0.185023	0.141048
chr1	18274001	18284000	20	0.167702	0.0918005
chr1	18275001	18285000	17	0.197569	0.10238
chr1	18276001	18286000	20	0.0601244	0.0472143
chr1	18277001	18287000	20	0.0622665	0.0537223
chr1	18278001	18288000	20	0.030565	0.0350706
chr1	18279001	18289000	21	0.029216	0.0334951
chr1	18280001	18290000	23	0.0258835	0.0294487
chr1	18281001	18291000	22	0.0566974	0.0504153
chr1	18282001	18292000	18	0.0652857	0.0554024
chr1	18283001	18293000	19	0.0760368	0.0613441
chr1	18284001	18294000	21	0.0853803	0.0639609
chr1	18285001	18295000	21	0.0853803	0.0639609
chr1	18286001	18296000	19	0.116081	0.0875156
chr1	18287001	18297000	26	0.116659	0.0862576
chr1	18288001	18298000	29	0.11179	0.0799913
chr1	18289001	18299000	34	0.107605	0.0744381
chr1	18290001	18300000	33	0.110157	0.0769796
chr1	18291001	18301000	31	0.102733	0.0678178
chr1	18292001	18302000	32	0.0884522	0.0511088
chr1	18293001	18303000	35	0.073974	0.0441839
chr1	18294001	18304000	31	0.0718565	0.0427987
chr1	18295001	18305000	44	0.049787	0.0337169
chr1	18296001	18306000	63	0.0762815	0.0667879
chr1	18297001	18307000	70	0.101793	0.0956932
chr1	18298001	18308000	77	0.140047	0.131129
chr1	18299001	18309000	82	0.166883	0.160554
chr1	18300001	18310000	83	0.166688	0.161075
chr1	18301001	18311000	85	0.169588	0.164276
chr1	18302001	18312000	84	0.17244	0.168365
chr1	18303001	18313000	86	0.17387	0.165689
chr1	18304001	18314000	85	0.175453	0.166808
chr1	18305001	18315000	72	0.212514	0.194749
chr1	18306001	18316000	51	0.24234	0.216398
chr1	18307001	18317000	36	0.248096	0.219348
chr1	18308001	18318000	29	0.208219	0.188919
chr1	18309001	18319000	24	0.130587	0.125329
chr1	18310001	18320000	29	0.149076	0.136831
chr1	18311001	18321000	36	0.166265	0.169524
chr1	18312001	18322000	45	0.196143	0.205207
chr1	18313001	18323000	54	0.269107	0.264238
chr1	18314001	18324000	59	0.267607	0.26612
chr1	18315001	18325000	62	0.272252	0.272041
chr1	18316001	18326000	63	0.273722	0.273889
chr1	18317001	18327000	64	0.277749	0.275783
chr1	18318001	18328000	72	0.280955	0.270454
chr1	18319001	18329000	70	0.307229	0.286362
chr1	18320001	18330000	69	0.329761	0.302484
chr1	18321001	18331000	66	0.317642	0.289868
chr1	18322001	18332000	63	0.277171	0.254999
chr1	18323001	18333000	53	0.227901	0.210089
chr1	18324001	18334000	55	0.206492	0.186668
chr1	18325001	18335000	55	0.188415	0.165512
chr1	18326001	18336000	57	0.176482	0.154411
chr1	18327001	18337000	58	0.168055	0.150691
chr1	18328001	18338000	47	0.152162	0.127894
chr1	18329001	18339000	45	0.14782	0.123027
chr1	18330001	18340000	50	0.177442	0.164444
chr1	18331001	18341000	54	0.338022	0.290291
chr1	18332001	18342000	58	0.424521	0.367978
chr1	18333001	18343000	60	0.472395	0.386262
chr1	18334001	18344000	66	0.560945	0.457243
chr1	18335001	18345000	65	0.587975	0.481223
chr1	18336001	18346000	62	0.615611	0.503109
chr1	18337001	18347000	62	0.613415	0.501939
chr1	18338001	18348000	68	0.579952	0.478978
chr1	18339001	18349000	70	0.562044	0.465515
chr1	18340001	18350000	60	0.58071	0.468144
chr1	18341001	18351000	54	0.486045	0.384828
chr1	18342001	18352000	43	0.449358	0.355004
chr1	18343001	18353000	37	0.417174	0.356909
chr1	18344001	18354000	27	0.227916	0.209361
chr1	18345001	18355000	26	0.186885	0.183863
chr1	18346001	18356000	30	0.185397	0.174412
chr1	18347001	18357000	41	0.215257	0.196087
chr1	18348001	18358000	41	0.180223	0.157492
chr1	18349001	18359000	41	0.157041	0.133717
chr1	18350001	18360000	48	0.134469	0.113307
chr1	18351001	18361000	46	0.113502	0.0931989
chr1	18352001	18362000	55	0.0870073	0.0697318
chr1	18353001	18363000	64	0.07658	0.0618146
chr1	18354001	18364000	70	0.0677222	0.0537993
chr1	18355001	18365000	80	0.0569089	0.0446017
chr1	18356001	18366000	89	0.0456724	0.0361809
chr1	18357001	18367000	87	0.00431444	0.00351497
chr1	18358001	18368000	93	-0.000990462	-0.00159208
chr1	18359001	18369000	106	0.00711338	0.00587995
chr1	18360001	18370000	103	0.015643	0.0164406
chr1	18361001	18371000	100	0.0164128	0.017235
chr1	18362001	18372000	89	0.0209206	0.0218177
chr1	18363001	18373000	79	0.0215542	0.0222454
chr1	18364001	18374000	70	0.0269067	0.027627
chr1	18365001	18375000	59	0.0305117	0.0322145
chr1	18366001	18376000	62	0.026374	0.0278896
chr1	18367001	18377000	59	0.0206944	0.0235202
chr1	18368001	18378000	52	0.0311233	0.0344424
chr1	18369001	18379000	42	0.0203337	0.0262695
chr1	18370001	18380000	54	0.00563684	0.000537527
chr1	18371001	18381000	67	0.00978229	0.00473828
chr1	18372001	18382000	71	0.00907023	0.00428823
chr1	18373001	18383000	85	0.0073913	0.00341774
chr1	18374001	18384000	103	0.00747955	0.00428103
chr1	18375001	18385000	107	0.00784171	0.00481189
chr1	18376001	18386000	91	0.0102223	0.00640082
chr1	18377001	18387000	83	0.0135534	0.00927455
chr1	18378001	18388000	79	0.0149556	0.0105517
chr1	18379001	18389000	80	0.0206427	0.0166528
chr1	18380001	18390000	67	0.0169802	0.0170774
chr1	18381001	18391000	65	0.015087	0.0163548
chr1	18382001	18392000	67	0.0130851	0.0146129
chr1	18383001	18393000	58	0.0180516	0.019893
chr1	18384001	18394000	45	0.0300686	0.0312625
chr1	18385001	18395000	43	0.0296676	0.0302523
chr1	18386001	18396000	44	0.0365795	0.0351573
chr1	18387001	18397000	47	0.0489169	0.0441767
chr1	18388001	18398000	45	0.0470809	0.041684
chr1	18389001	18399000	38	0.0554343	0.0447547
chr1	18390001	18400000	36	0.0845116	0.0677281
chr1	18391001	18401000	28	0.138434	0.11578
chr1	18392001	18402000	25	0.191133	0.166689
chr1	18393001	18403000	21	0.230691	0.207019
chr1	18394001	18404000	16	0.266535	0.246496
chr1	18395001	18405000	14	0.289438	0.283999
chr1	18396001	18406000	13	0.292773	0.286916
chr1	18397001	18407000	13	0.323933	0.322063
chr1	18398001	18408000	17	0.323635	0.322206
chr1	18399001	18409000	16	0.321461	0.320055
chr1	18400001	18410000	17	0.314681	0.312359
chr1	18401001	18411000	22	0.233508	0.221694
chr1	18402001	18412000	24	0.205769	0.19156
chr1	18403001	18413000	26	0.198493	0.189287
chr1	18404001	18414000	33	0.169689	0.139998
chr1	18405001	18415000	34	0.175299	0.145274
chr1	18406001	18416000	34	0.175299	0.145274
chr1	18407001	18417000	33	0.165994	0.137378
chr1	18408001	18418000	29	0.136905	0.111821
chr1	18409001	18419000	29	0.136905	0.111821
chr1	18410001	18420000	26	0.113916	0.0919216
chr1	18411001	18421000	26	0.214858	0.165043
chr1	18412001	18422000	22	0.296217	0.212827
chr1	18413001	18423000	20	0.304821	0.211236
chr1	18414001	18424000	25	0.315819	0.263107
chr1	18415001	18425000	35	0.228028	0.194643
chr1	18416001	18426000	48	0.207704	0.180446
chr1	18417001	18427000	52	0.19566	0.171133
chr1	18418001	18428000	55	0.198515	0.175358
chr1	18419001	18429000	60	0.228106	0.194129
chr1	18420001	18430000	74	0.231075	0.18893
chr1	18421001	18431000	77	0.211178	0.166855
chr1	18422001	18432000	90	0.181944	0.140648
chr1	18423001	18433000	98	0.190999	0.140807
chr1	18424001	18434000	90	0.215108	0.14716
chr1	18425001	18435000	81	0.265179	0.172062
chr1	18426001	18436000	72	0.298011	0.178589
chr1	18427001	18437000	66	0.317436	0.182431
chr1	18428001	18438000	73	0.368421	0.208808
chr1	18429001	18439000	80	0.380305	0.206512
chr1	18430001	18440000	70	0.407389	0.221967
chr1	18431001	18441000	66	0.462222	0.266542
chr1	18432001	18442000	61	0.53454	0.334623
chr1	18433001	18443000	66	0.544468	0.34925
chr1	18434001	18444000	72	0.52707	0.350561
chr1	18435001	18445000	79	0.478691	0.320068
chr1	18436001	18446000	85	0.461186	0.317251
chr1	18437001	18447000	95	0.433777	0.295401
chr1	18438001	18448000	96	0.380073	0.256545
chr1	18439001	18449000	99	0.32492	0.223059
chr1	18440001	18450000	105	0.298039	0.201891
chr1	18441001	18451000	111	0.252825	0.166983
chr1	18442001	18452000	122	0.203279	0.133167
chr1	18443001	18453000	119	0.167341	0.107453
chr1	18444001	18454000	124	0.149526	0.102811
chr1	18445001	18455000	119	0.137065	0.0959756
chr1	18446001	18456000	118	0.0962397	0.0737732
chr1	18447001	18457000	129	0.068698	0.0590426
chr1	18448001	18458000	140	0.0644141	0.0552615
chr1	18449001	18459000	128	0.0624442	0.0535175
chr1	18450001	18460000	119	0.0631593	0.0534132
chr1	18451001	18461000	116	0.0768218	0.0621706
chr1	18452001	18462000	104	0.0929301	0.0742593
chr1	18453001	18463000	100	0.123258	0.09213
chr1	18454001	18464000	90	0.0895465	0.0638531
chr1	18455001	18465000	87	0.0941476	0.0672241
chr1	18456001	18466000	84	0.106441	0.0764657
chr1	18457001	18467000	63	0.148804	0.101826
chr1	18458001	18468000	44	0.197917	0.133069
chr1	18459001	18469000	41	0.219525	0.146486
chr1	18460001	18470000	40	0.221483	0.150861
chr1	18461001	18471000	31	0.223534	0.151169
chr1	18462001	18472000	29	0.191731	0.125415
chr1	18463001	18473000	29	0.166855	0.120226
chr1	18464001	18474000	29	0.172238	0.125652
chr1	18465001	18475000	35	0.159436	0.119376
chr1	18466001	18476000	41	0.134472	0.11465
chr1	18467001	18477000	50	0.122354	0.112294
chr1	18468001	18478000	51	0.127605	0.118816
chr1	18469001	18479000	55	0.117576	0.111668
chr1	18470001	18480000	58	0.107769	0.103613
chr1	18471001	18481000	61	0.100869	0.0951845
chr1	18472001	18482000	66	0.0864149	0.0873524
chr1	18473001	18483000	64	0.038476	0.0673192
chr1	18474001	18484000	63	0.036171	0.0672402
chr1	18475001	18485000	56	0.030388	0.0649231
chr1	18476001	18486000	44	0.032999	0.0637107
chr1	18477001	18487000	39	0.0241029	0.0472391
chr1	18478001	18488000	42	0.0217833	0.0394321
chr1	18479001	18489000	42	0.0290126	0.0490106
chr1	18480001	18490000	43	0.0353905	0.0573287
chr1	18481001	18491000	46	0.0317018	0.0537228
chr1	18482001	18492000	46	0.0423139	0.0571452
chr1	18483001	18493000	50	0.0630662	0.0710411
chr1	18484001	18494000	49	0.0681746	0.0741615
chr1	18485001	18495000	53	0.0732335	0.0803236
chr1	18486001	18496000	57	0.0720851	0.077676
chr1	18487001	18497000	62	0.0729194	0.0778782
chr1	18488001	18498000	63	0.0722584	0.0757556
chr1	18489001	18499000	68	0.0615437	0.0641282
chr1	18490001	18500000	67	0.0662871	0.0661994
chr1	18491001	18501000	68	0.0938663	0.0910095
chr1	18492001	18502000	70	0.114931	0.110408
chr1	18493001	18503000	76	0.116163	0.110977
chr1	18494001	18504000	94	0.120986	0.116276
chr1	18495001	18505000	108	0.123592	0.118922
chr1	18496001	18506000	114	0.135804	0.131582
chr1	18497001	18507000	111	0.147668	0.143084
chr1	18498001	18508000	110	0.148416	0.143892
chr1	18499001	18509000	107	0.15612	0.152874
chr1	18500001	18510000	106	0.157194	0.154619
chr1	18501001	18511000	100	0.156689	0.153226
chr1	18502001	18512000	88	0.15229	0.148651
chr1	18503001	18513000	73	0.155787	0.151262
chr1	18504001	18514000	52	0.164475	0.157646
chr1	18505001	18515000	37	0.168749	0.156561
chr1	18506001	18516000	29	0.15343	0.146704
chr1	18507001	18517000	24	0.131919	0.133978
chr1	18508001	18518000	18	0.196266	0.199153
chr1	18509001	18519000	13	0.241068	0.244245
chr1	18510001	18520000	13	0.224011	0.228978
chr1	18511001	18521000	13	0.185005	0.181081
chr1	18512001	18522000	14	0.181998	0.165392
chr1	18513001	18523000	15	0.203331	0.19005
chr1	18514001	18524000	17	0.236202	0.20751
chr1	18515001	18525000	15	0.280307	0.225582
chr1	18516001	18526000	15	0.289912	0.222874
chr1	18517001	18527000	15	0.292708	0.223854
chr1	18518001	18528000	14	0.26999	0.197588
chr1	18519001	18529000	15	0.332618	0.226191
chr1	18520001	18530000	16	0.322197	0.204826
chr1	18521001	18531000	15	0.325525	0.219272
chr1	18522001	18532000	13	0.34314	0.243775
chr1	18523001	18533000	12	0.329627	0.219484
chr1	18524001	18534000	10	0.307562	0.195689
chr1	18525001	18535000	9	0.312409	0.218752
chr1	18526001	18536000	9	0.247141	0.166915
chr1	18527001	18537000	9	0.246955	0.161026
chr1	18528001	18538000	14	0.187637	0.121034
chr1	18529001	18539000	12	0.0676917	0.0729585
chr1	18530001	18540000	11	0.12156	0.11756
chr1	18531001	18541000	10	0.121359	0.117042
chr1	18532001	18542000	10	0.121359	0.117042
chr1	18533001	18543000	10	0.121359	0.117042
chr1	18534001	18544000	10	0.121359	0.117042
chr1	18535001	18545000	10	0.121359	0.117042
chr1	18536001	18546000	8	0.11871	0.111105
chr1	18537001	18547000	20	0.208573	0.133016
chr1	18538001	18548000	17	0.236495	0.163424
chr1	18539001	18549000	21	0.22731	0.168246
chr1	18540001	18550000	23	0.296201	0.208592
chr1	18541001	18551000	27	0.290787	0.210529
chr1	18542001	18552000	34	0.272603	0.201525
chr1	18543001	18553000	39	0.273776	0.207412
chr1	18544001	18554000	40	0.272748	0.208022
chr1	18545001	18555000	46	0.278138	0.21551
chr1	18546001	18556000	53	0.286448	0.224195
chr1	18547001	18557000	44	0.286932	0.240394
chr1	18548001	18558000	43	0.292104	0.244942
chr1	18549001	18559000	39	0.301375	0.250707
chr1	18550001	18560000	38	0.290576	0.244956
chr1	18551001	18561000	36	0.278691	0.233282
chr1	18552001	18562000	30	0.28636	0.243509
chr1	18553001	18563000	28	0.271786	0.232852
chr1	18554001	18564000	29	0.25482	0.216394
chr1	18555001	18565000	30	0.194862	0.164792
chr1	18556001	18566000	29	0.130952	0.114043
chr1	18557001	18567000	31	0.113248	0.0928563
chr1	18558001	18568000	38	0.0783094	0.0606757
chr1	18559001	18569000	43	0.0770812	0.060802
chr1	18560001	18570000	44	0.0322277	0.0274034
chr1	18561001	18571000	51	0.0387154	0.0331064
chr1	18562001	18572000	65	0.0299813	0.0257358
chr1	18563001	18573000	73	0.0148248	0.0119314
chr1	18564001	18574000	86	0.0126052	0.0100558
chr1	18565001	18575000	79	0.0109172	0.00764456
chr1	18566001	18576000	73	0.00688479	0.00371982
chr1	18567001	18577000	73	0.00385525	0.00172915
chr1	18568001	18578000	73	0.00320675	0.000997883
chr1	18569001	18579000	74	0.0179105	0.0127616
chr1	18570001	18580000	73	0.0256313	0.0206286
chr1	18571001	18581000	65	0.0229824	0.0185525
chr1	18572001	18582000	51	0.0279126	0.0224662
chr1	18573001	18583000	41	0.0421595	0.0353229
chr1	18574001	18584000	27	0.0910848	0.0756736
chr1	18575001	18585000	32	0.131563	0.10249
chr1	18576001	18586000	37	0.133499	0.101579
chr1	18577001	18587000	36	0.152398	0.109158
chr1	18578001	18588000	34	0.197076	0.136052
chr1	18579001	18589000	40	0.153016	0.0883835
chr1	18580001	18590000	45	0.133933	0.0720528
chr1	18581001	18591000	50	0.134519	0.0755295
chr1	18582001	18592000	53	0.132528	0.0743453
chr1	18583001	18593000	54	0.13342	0.0749434
chr1	18584001	18594000	55	0.118223	0.0697668
chr1	18585001	18595000	55	0.0956547	0.0617734
chr1	18586001	18596000	53	0.0856909	0.0551494
chr1	18587001	18597000	56	0.0824439	0.0531428
chr1	18588001	18598000	57	0.0723998	0.0457186
chr1	18589001	18599000	48	0.082237	0.0525323
chr1	18590001	18600000	41	0.0904459	0.058935
chr1	18591001	18601000	41	0.0748597	0.044656
chr1	18592001	18602000	38	0.0743949	0.0430496
chr1	18593001	18603000	38	0.0925729	0.0536212
chr1	18594001	18604000	36	0.0867185	0.0464235
chr1	18595001	18605000	34	0.143073	0.065728
chr1	18596001	18606000	32	0.148839	0.0688159
chr1	18597001	18607000	26	0.167144	0.0719009
chr1	18598001	18608000	25	0.182953	0.0965837
chr1	18599001	18609000	32	0.174639	0.109743
chr1	18600001	18610000	38	0.207412	0.136365
chr1	18601001	18611000	36	0.258442	0.17313
chr1	18602001	18612000	36	0.262061	0.179415
chr1	18603001	18613000	36	0.281525	0.196456
chr1	18604001	18614000	39	0.258042	0.181718
chr1	18605001	18615000	42	0.20378	0.158953
chr1	18606001	18616000	42	0.205466	0.164034
chr1	18607001	18617000	56	0.134976	0.121802
chr1	18608001	18618000	65	0.100491	0.093832
chr1	18609001	18619000	58	0.0918059	0.08418
chr1	18610001	18620000	62	0.0511654	0.0483836
chr1	18611001	18621000	65	0.0201926	0.0251309
chr1	18612001	18622000	65	0.0179801	0.0216765
chr1	18613001	18623000	65	0.00142688	0.00534512
chr1	18614001	18624000	66	0.0028267	0.00686873
chr1	18615001	18625000	64	-0.0095229	-0.0060649
chr1	18616001	18626000	79	-0.00400149	-0.00233351
chr1	18617001	18627000	70	-0.00133591	0.000605519
chr1	18618001	18628000	60	0.00398698	0.0052785
chr1	18619001	18629000	67	0.0110529	0.0124981
chr1	18620001	18630000	60	0.0191002	0.0201774
chr1	18621001	18631000	57	0.0656059	0.0621117
chr1	18622001	18632000	58	0.0724555	0.0709433
chr1	18623001	18633000	56	0.0747633	0.0732494
chr1	18624001	18634000	55	0.0833318	0.0836081
chr1	18625001	18635000	51	0.0879772	0.0880504
chr1	18626001	18636000	41	0.107734	0.107798
chr1	18627001	18637000	41	0.111695	0.108455
chr1	18628001	18638000	41	0.11587	0.109772
chr1	18629001	18639000	36	0.129662	0.122786
chr1	18630001	18640000	40	0.125261	0.118701
chr1	18631001	18641000	40	0.0656275	0.0667165
chr1	18632001	18642000	41	0.0607277	0.0573659
chr1	18633001	18643000	46	0.0584977	0.0550439
chr1	18634001	18644000	45	0.0504173	0.0441531
chr1	18635001	18645000	47	0.0496597	0.0424628
chr1	18636001	18646000	43	0.0470466	0.0380338
chr1	18637001	18647000	40	0.0519728	0.0415215
chr1	18638001	18648000	36	0.051895	0.0412621
chr1	18639001	18649000	31	0.0486697	0.0373898
chr1	18640001	18650000	34	0.073318	0.057666
chr1	18641001	18651000	33	0.0780866	0.060728
chr1	18642001	18652000	32	0.0724374	0.0557549
chr1	18643001	18653000	27	0.0785535	0.0594127
chr1	18644001	18654000	26	0.0788698	0.0600918
chr1	18645001	18655000	26	0.0776562	0.062066
chr1	18646001	18656000	27	0.0774722	0.0632661
chr1	18647001	18657000	30	0.0747797	0.0626142
chr1	18648001	18658000	31	0.0737055	0.0623854
chr1	18649001	18659000	32	0.072862	0.0614849
chr1	18650001	18660000	24	0.0353897	0.0310628
chr1	18651001	18661000	28	0.0455196	0.038733
chr1	18652001	18662000	33	0.0415561	0.036889
chr1	18653001	18663000	36	0.0379242	0.032935
chr1	18654001	18664000	35	0.0381215	0.0330161
chr1	18655001	18665000	34	0.037251	0.0322925
chr1	18656001	18666000	35	0.0509441	0.042062
chr1	18657001	18667000	35	0.0489563	0.040034
chr1	18658001	18668000	34	0.0515212	0.0424701
chr1	18659001	18669000	34	0.0499552	0.0412889
chr1	18660001	18670000	35	0.0482873	0.0373997
chr1	18661001	18671000	29	0.0496285	0.037913
chr1	18662001	18672000	23	0.060327	0.0419988
chr1	18663001	18673000	20	0.0695631	0.0498825
chr1	18664001	18674000	21	0.0679572	0.048448
chr1	18665001	18675000	20	0.0725856	0.0507419
chr1	18666001	18676000	16	0.049032	0.0367884
chr1	18667001	18677000	11	0.112302	0.069359
chr1	18668001	18678000	11	0.117613	0.0731583
chr1	18669001	18679000	10	0.134341	0.0811334
chr1	18670001	18680000	9	0.136798	0.0894066
chr1	18671001	18681000	12	0.109738	0.0653877
chr1	18672001	18682000	19	0.0945168	0.0410844
chr1	18673001	18683000	19	0.0945168	0.0410844
chr1	18674001	18684000	21	0.0886539	0.0363315
chr1	18675001	18685000	21	0.0886539	0.0363315
chr1	18676001	18686000	21	0.0886539	0.0363315
chr1	18677001	18687000	21	0.0379324	0.0112138
chr1	18678001	18688000	24	0.0266733	0.00512189
chr1	18679001	18689000	36	0.0121454	-0.0038318
chr1	18680001	18690000	34	0.0142645	-0.00330873
chr1	18681001	18691000	32	0.0190527	-0.0024895
chr1	18682001	18692000	26	0.0391591	0.0142875
chr1	18683001	18693000	28	0.0383766	0.013427
chr1	18684001	18694000	25	0.0415707	0.0149535
chr1	18685001	18695000	25	0.0415707	0.0149535
chr1	18686001	18696000	28	0.103938	0.0380234
chr1	18687001	18697000	29	0.173004	0.0616496
chr1	18688001	18698000	27	0.201494	0.0839985
chr1	18689001	18699000	15	0.323663	0.168589
chr1	18690001	18700000	16	0.397079	0.199432
chr1	18691001	18701000	16	0.424907	0.233214
chr1	18692001	18702000	20	0.365149	0.203157
chr1	18693001	18703000	22	0.332054	0.200986
chr1	18694001	18704000	23	0.315508	0.191484
chr1	18695001	18705000	24	0.304155	0.185289
chr1	18696001	18706000	21	0.274521	0.178863
chr1	18697001	18707000	19	0.237431	0.165026
chr1	18698001	18708000	18	0.214713	0.145397
chr1	18699001	18709000	19	0.211084	0.146407
chr1	18700001	18710000	18	0.153077	0.119323
chr1	18701001	18711000	16	0.101499	0.0861779
chr1	18702001	18712000	13	0.117185	0.124088
chr1	18703001	18713000	17	0.290115	0.241773
chr1	18704001	18714000	30	0.197288	0.142881
chr1	18705001	18715000	37	0.155511	0.109082
chr1	18706001	18716000	43	0.149299	0.102818
chr1	18707001	18717000	47	0.141782	0.0982465
chr1	18708001	18718000	52	0.134874	0.0941887
chr1	18709001	18719000	53	0.126857	0.0879154
chr1	18710001	18720000	58	0.124943	0.0845281
chr1	18711001	18721000	58	0.124943	0.0845281
chr1	18712001	18722000	55	0.113871	0.0705984
chr1	18713001	18723000	47	0.0400146	0.0217632
chr1	18714001	18724000	33	0.0412529	0.0261865
chr1	18715001	18725000	25	0.0639821	0.0428687
chr1	18716001	18726000	19	0.046478	0.0361364
chr1	18717001	18727000	14	0.0449516	0.0348528
chr1	18718001	18728000	8	0.0562225	0.0280072
chr1	18719001	18729000	6	0.0910723	0.0496272
chr1	18727001	18737000	10	0.0924838	0.0937729
chr1	18728001	18738000	37	0.060225	0.0515929
chr1	18729001	18739000	38	0.0649721	0.0583559
chr1	18730001	18740000	39	0.0646536	0.0565552
chr1	18731001	18741000	40	0.101165	0.0717969
chr1	18732001	18742000	40	0.101165	0.0717969
chr1	18733001	18743000	40	0.101165	0.0717969
chr1	18734001	18744000	44	0.16157	0.0968728
chr1	18735001	18745000	47	0.156816	0.0884651
chr1	18736001	18746000	51	0.157514	0.0940183
chr1	18737001	18747000	43	0.17713	0.098378
chr1	18738001	18748000	18	0.398072	0.209358
chr1	18739001	18749000	20	0.386448	0.204089
chr1	18740001	18750000	22	0.374147	0.206976
chr1	18741001	18751000	24	0.321833	0.181315
chr1	18742001	18752000	27	0.306768	0.164688
chr1	18743001	18753000	34	0.280522	0.133841
chr1	18744001	18754000	30	0.195271	0.105336
chr1	18745001	18755000	29	0.205944	0.123892
chr1	18746001	18756000	26	0.21994	0.128818
chr1	18747001	18757000	27	0.191531	0.109142
chr1	18748001	18758000	29	0.153188	0.0800204
chr1	18749001	18759000	29	0.189857	0.086404
chr1	18750001	18760000	28	0.168813	0.0717054
chr1	18751001	18761000	30	0.144055	0.0487186
chr1	18752001	18762000	28	0.14457	0.0478591
chr1	18753001	18763000	22	0.170754	0.074414
chr1	18754001	18764000	22	0.170754	0.074414
chr1	18755001	18765000	22	0.175052	0.0704342
chr1	18756001	18766000	26	0.145892	0.047944
chr1	18757001	18767000	25	0.181057	0.0646334
chr1	18758001	18768000	23	0.202095	0.0799174
chr1	18759001	18769000	20	0.124584	0.0515524
chr1	18760001	18770000	20	0.145848	0.066515
chr1	18761001	18771000	28	0.315737	0.21654
chr1	18762001	18772000	30	0.295453	0.211846
chr1	18763001	18773000	31	0.290499	0.208795
chr1	18764001	18774000	34	0.313489	0.2319
chr1	18765001	18775000	37	0.350949	0.270066
chr1	18766001	18776000	34	0.359813	0.294785
chr1	18767001	18777000	35	0.337027	0.279056
chr1	18768001	18778000	41	0.313597	0.26799
chr1	18769001	18779000	48	0.276523	0.237
chr1	18770001	18780000	50	0.261511	0.226671
chr1	18771001	18781000	48	0.193229	0.166487
chr1	18772001	18782000	49	0.190922	0.160849
chr1	18773001	18783000	54	0.186078	0.145065
chr1	18774001	18784000	51	0.160707	0.125913
chr1	18775001	18785000	50	0.0984	0.0865139
chr1	18776001	18786000	51	0.0947515	0.0841586
chr1	18777001	18787000	52	0.102625	0.0916601
chr1	18778001	18788000	49	0.090485	0.0821126
chr1	18779001	18789000	43	0.0982364	0.0870033
chr1	18780001	18790000	39	0.104375	0.0903215
chr1	18781001	18791000	28	0.0981233	0.0790612
chr1	18782001	18792000	24	0.108192	0.0857391
chr1	18783001	18793000	17	0.0889682	0.0933826
chr1	18784001	18794000	17	0.0889682	0.0933826
chr1	18785001	18795000	14	0.106884	0.10378
chr1	18786001	18796000	19	0.137593	0.134514
chr1	18787001	18797000	16	0.149585	0.145243
chr1	18788001	18798000	17	0.132617	0.130566
chr1	18789001	18799000	23	0.114895	0.117949
chr1	18790001	18800000	28	0.11475	0.120628
chr1	18791001	18801000	36	0.23204	0.176769
chr1	18792001	18802000	43	0.27287	0.211881
chr1	18793001	18803000	45	0.292346	0.229244
chr1	18794001	18804000	45	0.292346	0.229244
chr1	18795001	18805000	44	0.298115	0.23177
chr1	18796001	18806000	36	0.325947	0.250219
chr1	18797001	18807000	35	0.325932	0.24804
chr1	18798001	18808000	29	0.353736	0.282842
chr1	18799001	18809000	22	0.449256	0.345598
chr1	18800001	18810000	17	0.518462	0.408141
chr1	18801001	18811000	10	0.488285	0.440603
chr1	18802001	18812000	6	0.538682	0.455599
chr1	18803001	18813000	10	0.265655	0.281309
chr1	18804001	18814000	11	0.30278	0.305296
chr1	18805001	18815000	16	0.207797	0.230956
chr1	18806001	18816000	22	0.185024	0.208836
chr1	18807001	18817000	23	0.188067	0.21168
chr1	18808001	18818000	31	0.155194	0.177179
chr1	18809001	18819000	35	0.137285	0.156986
chr1	18810001	18820000	38	0.132041	0.147805
chr1	18811001	18821000	58	0.160229	0.164775
chr1	18812001	18822000	65	0.148283	0.147375
chr1	18813001	18823000	69	0.163677	0.156943
chr1	18814001	18824000	72	0.155506	0.14676
chr1	18815001	18825000	67	0.16267	0.152681
chr1	18816001	18826000	62	0.164219	0.150773
chr1	18817001	18827000	65	0.17467	0.152909
chr1	18818001	18828000	59	0.189697	0.163497
chr1	18819001	18829000	55	0.202217	0.175352
chr1	18820001	18830000	57	0.204288	0.174054
chr1	18821001	18831000	38	0.192562	0.144182
chr1	18822001	18832000	28	0.219193	0.156492
chr1	18823001	18833000	21	0.230435	0.143767
chr1	18824001	18834000	18	0.267287	0.174209
chr1	18825001	18835000	22	0.280912	0.194594
chr1	18826001	18836000	23	0.263583	0.185872
chr1	18827001	18837000	22	0.228621	0.173432
chr1	18828001	18838000	20	0.230218	0.174219
chr1	18829001	18839000	26	0.216746	0.163015
chr1	18830001	18840000	21	0.231881	0.182836
chr1	18831001	18841000	20	0.245608	0.204903
chr1	18832001	18842000	21	0.242589	0.204185
chr1	18833001	18843000	20	0.195426	0.166255
chr1	18834001	18844000	21	0.182267	0.159359
chr1	18835001	18845000	19	0.128691	0.127227
chr1	18836001	18846000	18	0.149252	0.144211
chr1	18837001	18847000	18	0.148382	0.143809
chr1	18838001	18848000	21	0.139432	0.136707
chr1	18839001	18849000	22	0.1359	0.129202
chr1	18840001	18850000	23	0.139528	0.132734
chr1	18841001	18851000	22	0.1359	0.129202
chr1	18842001	18852000	21	0.133075	0.126316
chr1	18843001	18853000	21	0.132762	0.126126
chr1	18844001	18854000	22	0.142713	0.130359
chr1	18845001	18855000	29	0.244102	0.192022
chr1	18846001	18856000	31	0.23081	0.180461
chr1	18847001	18857000	35	0.21367	0.158157
chr1	18848001	18858000	34	0.226858	0.168541
chr1	18849001	18859000	27	0.257118	0.185363
chr1	18850001	18860000	29	0.240898	0.169094
chr1	18851001	18861000	33	0.226777	0.160815
chr1	18852001	18862000	39	0.191893	0.135184
chr1	18853001	18863000	45	0.177612	0.126382
chr1	18854001	18864000	44	0.169594	0.118613
chr1	18855001	18865000	40	0.0690474	0.0550043
chr1	18856001	18866000	43	0.0581083	0.0480923
chr1	18857001	18867000	37	0.0702166	0.0564669
chr1	18858001	18868000	41	0.115388	0.089614
chr1	18859001	18869000	48	0.146119	0.1167
chr1	18860001	18870000	45	0.151962	0.12205
chr1	18861001	18871000	42	0.161809	0.129689
chr1	18862001	18872000	40	0.177962	0.135411
chr1	18863001	18873000	32	0.20091	0.149893
chr1	18864001	18874000	32	0.218172	0.170713
chr1	18865001	18875000	27	0.237363	0.206102
chr1	18866001	18876000	21	0.299757	0.261023
chr1	18867001	18877000	22	0.290196	0.242403
chr1	18868001	18878000	20	0.209266	0.154103
chr1	18869001	18879000	13	0.149524	0.088818
chr1	18870001	18880000	15	0.130891	0.0788005
chr1	18871001	18881000	14	0.101685	0.0588666
chr1	18872001	18882000	10	0.127631	0.0889335
chr1	18873001	18883000	28	0.0992005	0.0720639
chr1	18874001	18884000	27	0.057715	0.0420653
chr1	18875001	18885000	27	0.057715	0.0420653
chr1	18876001	18886000	27	0.057715	0.0420653
chr1	18877001	18887000	27	0.0465356	0.039589
chr1	18878001	18888000	27	0.0430692	0.0404051
chr1	18879001	18889000	30	0.0386567	0.0362485
chr1	18880001	18890000	30	0.0387428	0.0363012
chr1	18881001	18891000	34	0.0273811	0.026701
chr1	18882001	18892000	35	0.0244504	0.0246436
chr1	18883001	18893000	18	-0.0331049	-0.00927365
chr1	18884001	18894000	19	-0.0336018	-0.0115533
chr1	18885001	18895000	19	-0.0336018	-0.0115533
chr1	18886001	18896000	20	0.0295618	0.0220218
chr1	18887001	18897000	20	0.0908077	0.0510247
chr1	18888001	18898000	18	0.279803	0.155513
chr1	18889001	18899000	16	0.360886	0.225546
chr1	18890001	18900000	18	0.493569	0.361406
chr1	18891001	18901000	28	0.572894	0.485991
chr1	18892001	18902000	32	0.599426	0.498291
chr1	18893001	18903000	43	0.54145	0.455307
chr1	18894001	18904000	41	0.563298	0.47987
chr1	18895001	18905000	41	0.563298	0.47987
chr1	18896001	18906000	43	0.539908	0.446587
chr1	18897001	18907000	44	0.540197	0.440556
chr1	18898001	18908000	44	0.497686	0.406319
chr1	18899001	18909000	44	0.46246	0.386967
chr1	18900001	18910000	42	0.408074	0.356802
chr1	18901001	18911000	31	0.342968	0.284027
chr1	18902001	18912000	26	0.288176	0.250484
chr1	18903001	18913000	16	0.223381	0.173362
chr1	18904001	18914000	18	0.207636	0.1666
chr1	18905001	18915000	20	0.189298	0.156352
chr1	18906001	18916000	20	0.190114	0.172429
chr1	18907001	18917000	18	0.161369	0.140666
chr1	18908001	18918000	17	0.178799	0.171127
chr1	18909001	18919000	17	0.182608	0.172164
chr1	18910001	18920000	16	0.088535	0.127522
chr1	18911001	18921000	17	0.0469513	0.0737857
chr1	18912001	18922000	17	0.0469513	0.0737857
chr1	18913001	18923000	15	0.0543449	0.0840836
chr1	18914001	18924000	13	0.051336	0.0797119
chr1	18915001	18925000	11	0.0545262	0.0825465
chr1	18916001	18926000	9	0.0226314	0.0440196
chr1	18917001	18927000	10	0.0614792	0.0917599
chr1	18918001	18928000	9	0.0329996	0.0483157
chr1	18919001	18929000	9	0.0603045	0.0798444
chr1	18920001	18930000	9	0.0589065	0.0729001
chr1	18921001	18931000	7	0.092209	0.114758
chr1	18922001	18932000	9	0.0776259	0.0969597
chr1	18923001	18933000	11	0.0696488	0.0852374
chr1	18924001	18934000	15	0.052311	0.0677253
chr1	18925001	18935000	16	0.0489346	0.0598295
chr1	18926001	18936000	18	0.0451454	0.055795
chr1	18927001	18937000	18	0.0239537	0.0243649
chr1	18928001	18938000	20	0.03069	0.0278846
chr1	18929001	18939000	23	0.0237268	0.0146039
chr1	18930001	18940000	22	0.0270918	0.0181889
chr1	18931001	18941000	20	0.025946	0.0149283
chr1	18932001	18942000	20	0.025199	0.0131761
chr1	18933001	18943000	19	0.0235869	0.0114601
chr1	18934001	18944000	22	0.104975	0.0894461
chr1	18935001	18945000	22	0.127917	0.108077
chr1	18936001	18946000	21	0.152556	0.124247
chr1	18937001	18947000	21	0.146664	0.127685
chr1	18938001	18948000	24	0.148864	0.131308
chr1	18939001	18949000	20	0.164149	0.155864
chr1	18940001	18950000	20	0.164149	0.155864
chr1	18941001	18951000	22	0.146253	0.140624
chr1	18942001	18952000	23	0.147187	0.137539
chr1	18943001	18953000	25	0.160653	0.148758
chr1	18944001	18954000	20	0.123227	0.0915847
chr1	18945001	18955000	20	0.102215	0.0710952
chr1	18946001	18956000	20	0.124267	0.09325
chr1	18947001	18957000	21	0.152754	0.118244
chr1	18948001	18958000	18	0.147725	0.104667
chr1	18949001	18959000	18	0.147725	0.104667
chr1	18950001	18960000	18	0.147725	0.104667
chr1	18951001	18961000	20	0.151322	0.108287
chr1	18952001	18962000	19	0.210359	0.159887
chr1	18953001	18963000	16	0.211177	0.153946
chr1	18954001	18964000	14	0.230024	0.180146
chr1	18955001	18965000	14	0.218162	0.18307
chr1	18956001	18966000	12	0.196146	0.153594
chr1	18957001	18967000	9	0.181643	0.13408
chr1	18958001	18968000	10	0.214485	0.170302
chr1	18959001	18969000	10	0.214485	0.170302
chr1	18960001	18970000	10	0.214485	0.170302
chr1	18961001	18971000	6	0.289351	0.240807
chr1	18962001	18972000	4	0.172729	0.117189
chr1	18963001	18973000	4	0.172729	0.117189
chr1	18964001	18974000	4	0.172729	0.117189
chr1	18965001	18975000	3	0.224251	0.162109
chr1	18966001	18976000	3	0.224251	0.162109
chr1	18967001	18977000	3	0.224251	0.162109
chr1	18968001	18978000	1	0.0252439	0.0252439
chr1	18969001	18979000	1	0.0252439	0.0252439
chr1	18970001	18980000	1	0.0252439	0.0252439
chr1	18971001	18981000	1	0.0252439	0.0252439
chr1	18972001	18982000	2	0.0571485	0.0480277
chr1	18973001	18983000	2	0.0571485	0.0480277
chr1	18974001	18984000	2	0.0571485	0.0480277
chr1	18975001	18985000	3	0.292113	0.195285
chr1	18976001	18986000	3	0.292113	0.195285
chr1	18977001	18987000	4	0.299912	0.226064
chr1	18978001	18988000	3	0.329201	0.293005
chr1	18979001	18989000	3	0.329201	0.293005
chr1	18980001	18990000	4	0.319124	0.221483
chr1	18981001	18991000	8	0.231655	0.152145
chr1	18982001	18992000	7	0.256634	0.163764
chr1	18983001	18993000	7	0.256634	0.163764
chr1	18984001	18994000	7	0.256634	0.163764
chr1	18985001	18995000	8	0.270257	0.185121
chr1	18986001	18996000	8	0.270257	0.185121
chr1	18987001	18997000	7	0.260468	0.166081
chr1	18988001	18998000	7	0.260468	0.166081
chr1	18989001	18999000	7	0.260468	0.166081
chr1	18990001	19000000	9	0.202268	0.13252
chr1	18991001	19001000	9	0.248243	0.169991
chr1	18992001	19002000	9	0.248243	0.169991
chr1	18993001	19003000	9	0.248243	0.169991
chr1	18994001	19004000	9	0.248243	0.169991
chr1	18995001	19005000	7	0.161373	0.100785
chr1	18996001	19006000	7	0.161373	0.100785
chr1	18997001	19007000	7	0.161373	0.100785
chr1	18998001	19008000	7	0.161373	0.100785
chr1	18999001	19009000	7	0.161373	0.100785
chr1	19000001	19010000	4	0.239637	0.167116
chr1	19002001	19012000	1	0.0834261	0.0834261
chr1	19003001	19013000	2	0.021359	0.00771499
chr1	19004001	19014000	4	0.277192	0.214007
chr1	19005001	19015000	6	0.27781	0.21649
chr1	19006001	19016000	8	0.301483	0.247519
chr1	19007001	19017000	10	0.261788	0.200672
chr1	19008001	19018000	10	0.261788	0.200672
chr1	19009001	19019000	11	0.262768	0.207084
chr1	19010001	19020000	11	0.262768	0.207084
chr1	19011001	19021000	13	0.269626	0.211639
chr1	19012001	19022000	13	0.29001	0.232421
chr1	19013001	19023000	12	0.307188	0.257456
chr1	19014001	19024000	12	0.297113	0.249867
chr1	19015001	19025000	11	0.283468	0.23621
chr1	19016001	19026000	9	0.261179	0.21301
chr1	19017001	19027000	9	0.261627	0.209502
chr1	19018001	19028000	9	0.261627	0.209502
chr1	19019001	19029000	9	0.227425	0.175252
chr1	19020001	19030000	10	0.28338	0.210832
chr1	19021001	19031000	14	0.220181	0.167777
chr1	19022001	19032000	16	0.190318	0.122379
chr1	19023001	19033000	18	0.176787	0.104743
chr1	19024001	19034000	23	0.103877	0.0391703
chr1	19025001	19035000	27	0.145034	0.0499283
chr1	19026001	19036000	31	0.132916	0.0402145
chr1	19027001	19037000	30	0.136959	0.0422375
chr1	19028001	19038000	32	0.134621	0.0461496
chr1	19029001	19039000	32	0.140521	0.0484647
chr1	19030001	19040000	31	0.101425	0.0328974
chr1	19031001	19041000	29	0.0707849	0.00470968
chr1	19032001	19042000	26	0.0762446	0.00668485
chr1	19033001	19043000	24	0.0847487	0.0102707
chr1	19034001	19044000	17	0.125371	0.0283188
chr1	19035001	19045000	12	0.0176981	-0.000711472
chr1	19036001	19046000	8	0.0318037	0.0116099
chr1	19037001	19047000	7	0.0358064	0.0110585
chr1	19038001	19048000	5	-0.0128544	-0.0264503
chr1	19039001	19049000	4	-0.022694	-0.0423226
chr1	19040001	19050000	4	-0.022694	-0.0423226
chr1	19086001	19096000	2	0.497351	0.397011
chr1	19087001	19097000	2	0.497351	0.397011
chr1	19088001	19098000	5	0.327532	0.238728
chr1	19089001	19099000	11	0.180385	0.115036
chr1	19090001	19100000	16	0.132334	0.0700216
chr1	19091001	19101000	24	0.0875815	0.0358981
chr1	19092001	19102000	32	0.0725755	0.0305169
chr1	19093001	19103000	37	0.0734166	0.0358837
chr1	19094001	19104000	41	0.0727652	0.0382562
chr1	19095001	19105000	41	0.0727652	0.0382562
chr1	19096001	19106000	39	0.0327628	0.0198586
chr1	19097001	19107000	39	0.0327628	0.0198586
chr1	19098001	19108000	36	0.0216467	0.010413
chr1	19099001	19109000	30	0.0219641	0.0101037
chr1	19100001	19110000	25	0.0301669	0.0179264
chr1	19101001	19111000	17	0.0529012	0.0415853
chr1	19102001	19112000	9	0.0733969	0.0657739
chr1	19103001	19113000	4	0.0678284	0.0602019
chr1	19159001	19169000	1	0.0212473	0.0212473
chr1	19160001	19170000	1	0.0212473	0.0212473
chr1	19161001	19171000	8	0.0471964	0.0330355
chr1	19162001	19172000	22	0.0325052	0.0348155
chr1	19163001	19173000	22	0.0325052	0.0348155
chr1	19164001	19174000	28	0.0808356	0.0624811
chr1	19165001	19175000	28	0.0808356	0.0624811
chr1	19166001	19176000	29	0.0793973	0.0594894
chr1	19167001	19177000	29	0.0793973	0.0594894
chr1	19168001	19178000	29	0.0793973	0.0594894
chr1	19169001	19179000	28	0.0823297	0.0608552
chr1	19170001	19180000	28	0.0823297	0.0608552
chr1	19171001	19181000	21	0.0853423	0.069567
chr1	19172001	19182000	7	0.160649	0.137036
chr1	19173001	19183000	7	0.160649	0.137036
chr1	19174001	19184000	1	-0.0242792	-0.0242792
chr1	19175001	19185000	2	0.130314	0.0826347
chr1	19176001	19186000	5	0.0534488	0.0423241
chr1	19177001	19187000	7	0.024186	0.0120262
chr1	19178001	19188000	12	0.0203193	0.00383878
chr1	19179001	19189000	18	0.0126263	-0.0031759
chr1	19180001	19190000	20	0.00951689	-0.00579086
chr1	19181001	19191000	21	0.00781396	-0.0069011
chr1	19182001	19192000	24	-0.00073658	-0.0113864
chr1	19183001	19193000	27	-0.00362594	-0.0139197
chr1	19184001	19194000	29	-0.00330788	-0.0131395
chr1	19185001	19195000	28	-0.0115151	-0.0203784
chr1	19186001	19196000	25	-0.0211051	-0.0236171
chr1	19187001	19197000	23	-0.0161078	-0.02013
chr1	19188001	19198000	18	-0.0266097	-0.023604
chr1	19189001	19199000	12	-0.0310785	-0.0268034
chr1	19190001	19200000	10	-0.0313649	-0.026299
chr1	19191001	19201000	9	-0.0316206	-0.0259871
chr1	19192001	19202000	6	-0.0186017	-0.0175887
chr1	19193001	19203000	4	-0.00353271	-0.00490526
chr1	19194001	19204000	2	-0.011174	-0.00720252
chr1	19195001	19205000	2	-0.011174	-0.00720252
chr1	19196001	19206000	1	-0.0166447	-0.0166447
chr1	19197001	19207000	1	-0.0166447	-0.0166447
chr1	19198001	19208000	1	-0.0166447	-0.0166447
chr1	19199001	19209000	1	-0.0166447	-0.0166447
chr1	19200001	19210000	1	-0.0166447	-0.0166447
chr1	19201001	19211000	4	0.0503079	0.039493
chr1	19202001	19212000	4	0.0503079	0.039493
chr1	19203001	19213000	7	0.168351	0.15191
chr1	19204001	19214000	8	0.184085	0.168
chr1	19205001	19215000	21	0.232639	0.196344
chr1	19206001	19216000	27	0.212285	0.165525
chr1	19207001	19217000	32	0.194294	0.154186
chr1	19208001	19218000	39	0.16791	0.139345
chr1	19209001	19219000	41	0.166851	0.139677
chr1	19210001	19220000	42	0.164948	0.137413
chr1	19211001	19221000	43	0.155282	0.129135
chr1	19212001	19222000	43	0.155282	0.129135
chr1	19213001	19223000	41	0.161106	0.125508
chr1	19214001	19224000	43	0.165681	0.125863
chr1	19215001	19225000	31	0.121444	0.0834897
chr1	19216001	19226000	25	0.121514	0.0896895
chr1	19217001	19227000	20	0.129284	0.0888728
chr1	19218001	19228000	13	0.154528	0.0982284
chr1	19219001	19229000	11	0.155051	0.0895136
chr1	19220001	19230000	10	0.16031	0.0940054
chr1	19221001	19231000	6	0.221954	0.163999
chr1	19222001	19232000	12	0.184884	0.135458
chr1	19223001	19233000	11	0.158667	0.126187
chr1	19224001	19234000	8	0.119547	0.105142
chr1	19225001	19235000	9	0.111918	0.0981293
chr1	19226001	19236000	9	0.111918	0.0981293
chr1	19227001	19237000	10	0.0959594	0.083845
chr1	19228001	19238000	10	0.0959594	0.083845
chr1	19229001	19239000	12	0.0693796	0.0634975
chr1	19230001	19240000	16	0.171678	0.127797
chr1	19231001	19241000	18	0.181556	0.138201
chr1	19232001	19242000	14	0.185402	0.144703
chr1	19233001	19243000	15	0.18257	0.142654
chr1	19234001	19244000	16	0.183082	0.145827
chr1	19235001	19245000	14	0.202111	0.166851
chr1	19236001	19246000	16	0.206752	0.16914
chr1	19237001	19247000	25	0.283342	0.231708
chr1	19238001	19248000	26	0.285801	0.235665
chr1	19239001	19249000	24	0.30858	0.258491
chr1	19240001	19250000	21	0.284951	0.235669
chr1	19241001	19251000	22	0.294146	0.235712
chr1	19242001	19252000	24	0.300699	0.221431
chr1	19243001	19253000	25	0.329691	0.23838
chr1	19244001	19254000	27	0.339422	0.235888
chr1	19245001	19255000	35	0.336659	0.238987
chr1	19246001	19256000	38	0.355319	0.2502
chr1	19247001	19257000	28	0.352668	0.230923
chr1	19248001	19258000	31	0.406393	0.279404
chr1	19249001	19259000	35	0.414721	0.290076
chr1	19250001	19260000	35	0.418193	0.290577
chr1	19251001	19261000	34	0.430363	0.307512
chr1	19252001	19262000	32	0.448141	0.346422
chr1	19253001	19263000	33	0.439048	0.348661
chr1	19254001	19264000	42	0.423142	0.357764
chr1	19255001	19265000	37	0.445334	0.380062
chr1	19256001	19266000	36	0.422943	0.367959
chr1	19257001	19267000	39	0.406174	0.348398
chr1	19258001	19268000	37	0.365064	0.298829
chr1	19259001	19269000	36	0.333432	0.271802
chr1	19260001	19270000	37	0.328436	0.265083
chr1	19261001	19271000	46	0.280759	0.198101
chr1	19262001	19272000	44	0.267367	0.185776
chr1	19263001	19273000	40	0.252588	0.168758
chr1	19264001	19274000	28	0.160166	0.0938273
chr1	19265001	19275000	26	0.0987088	0.061469
chr1	19266001	19276000	25	0.0505575	0.0313112
chr1	19267001	19277000	24	0.0262921	0.0181436
chr1	19268001	19278000	26	0.0250236	0.0146233
chr1	19269001	19279000	25	0.0110386	0.00661418
chr1	19270001	19280000	26	0.0283901	0.0206408
chr1	19271001	19281000	21	0.15326	0.100411
chr1	19272001	19282000	28	0.226768	0.169759
chr1	19273001	19283000	33	0.270264	0.200876
chr1	19274001	19284000	39	0.264796	0.19531
chr1	19275001	19285000	44	0.273807	0.207275
chr1	19276001	19286000	49	0.314691	0.244309
chr1	19277001	19287000	55	0.354974	0.26839
chr1	19278001	19288000	57	0.387718	0.311181
chr1	19279001	19289000	59	0.377243	0.312929
chr1	19280001	19290000	59	0.375508	0.307129
chr1	19281001	19291000	55	0.373067	0.296821
chr1	19282001	19292000	52	0.352208	0.265702
chr1	19283001	19293000	48	0.345204	0.25026
chr1	19284001	19294000	43	0.35435	0.260972
chr1	19285001	19295000	37	0.363961	0.262594
chr1	19286001	19296000	29	0.351202	0.240783
chr1	19287001	19297000	21	0.285177	0.199943
chr1	19288001	19298000	16	0.106496	0.0800631
chr1	19289001	19299000	14	0.0755875	0.0546902
chr1	19290001	19300000	12	0.0952497	0.0721038
chr1	19291001	19301000	11	0.114076	0.0919805
chr1	19292001	19302000	9	0.154802	0.0978157
chr1	19293001	19303000	10	0.158491	0.107973
chr1	19294001	19304000	16	0.132993	0.101845
chr1	19295001	19305000	19	0.147186	0.113497
chr1	19296001	19306000	20	0.139462	0.107631
chr1	19297001	19307000	24	0.127978	0.0967658
chr1	19298001	19308000	28	0.118317	0.0921843
chr1	19299001	19309000	26	0.115198	0.0910192
chr1	19300001	19310000	35	0.0781004	0.0640197
chr1	19301001	19311000	39	0.0640628	0.0528799
chr1	19302001	19312000	42	0.0597472	0.0516235
chr1	19303001	19313000	42	0.0541863	0.0466314
chr1	19304001	19314000	40	0.0354004	0.0300014
chr1	19305001	19315000	44	0.0136192	0.0148869
chr1	19306001	19316000	53	0.0120987	0.0131622
chr1	19307001	19317000	54	0.00937464	0.0102589
chr1	19308001	19318000	55	0.00206476	0.00421038
chr1	19309001	19319000	68	0.00120193	0.00304236
chr1	19310001	19320000	66	0.000218724	0.00136695
chr1	19311001	19321000	68	0.00344718	0.00478935
chr1	19312001	19322000	65	0.00555258	0.00587828
chr1	19313001	19323000	68	0.00358738	0.00285592
chr1	19314001	19324000	64	0.0088311	0.00671349
chr1	19315001	19325000	60	0.0435608	0.0242941
chr1	19316001	19326000	56	0.0449666	0.0229678
chr1	19317001	19327000	61	0.049858	0.0256024
chr1	19318001	19328000	59	0.0615363	0.0333899
chr1	19319001	19329000	51	0.0783504	0.0432584
chr1	19320001	19330000	50	0.0984194	0.054751
chr1	19321001	19331000	45	0.167605	0.0871885
chr1	19322001	19332000	48	0.158027	0.0802632
chr1	19323001	19333000	50	0.154876	0.0856778
chr1	19324001	19334000	54	0.146973	0.0839153
chr1	19325001	19335000	60	0.106931	0.0694663
chr1	19326001	19336000	67	0.103508	0.0739313
chr1	19327001	19337000	73	0.0960506	0.0711725
chr1	19328001	19338000	71	0.0934212	0.0691521
chr1	19329001	19339000	73	0.0958986	0.0712873
chr1	19330001	19340000	74	0.111464	0.083015
chr1	19331001	19341000	72	0.0778826	0.0653855
chr1	19332001	19342000	68	0.0797837	0.0678474
chr1	19333001	19343000	62	0.0808291	0.0692292
chr1	19334001	19344000	59	0.0785037	0.0640293
chr1	19335001	19345000	56	0.0919026	0.0685943
chr1	19336001	19346000	49	0.111836	0.0865866
chr1	19337001	19347000	42	0.152656	0.112201
chr1	19338001	19348000	51	0.152371	0.111112
chr1	19339001	19349000	50	0.174789	0.126361
chr1	19340001	19350000	42	0.158248	0.116489
chr1	19341001	19351000	47	0.165468	0.123495
chr1	19342001	19352000	51	0.172696	0.129087
chr1	19343001	19353000	62	0.177321	0.132908
chr1	19344001	19354000	63	0.181903	0.136684
chr1	19345001	19355000	58	0.184025	0.139156
chr1	19346001	19356000	56	0.185144	0.136135
chr1	19347001	19357000	49	0.202171	0.152235
chr1	19348001	19358000	40	0.234493	0.176296
chr1	19349001	19359000	35	0.224402	0.167294
chr1	19350001	19360000	35	0.224402	0.167294
chr1	19351001	19361000	33	0.236926	0.17314
chr1	19352001	19362000	32	0.257471	0.182357
chr1	19353001	19363000	20	0.298793	0.209758
chr1	19354001	19364000	20	0.280897	0.202239
chr1	19355001	19365000	25	0.234283	0.162421
chr1	19356001	19366000	23	0.241274	0.165642
chr1	19357001	19367000	27	0.166369	0.111281
chr1	19358001	19368000	28	0.129829	0.0854118
chr1	19359001	19369000	32	0.129213	0.0933173
chr1	19360001	19370000	33	0.128438	0.0905573
chr1	19361001	19371000	32	0.0939661	0.0689787
chr1	19362001	19372000	34	0.0451199	0.0356571
chr1	19363001	19373000	41	0.0461884	0.0332621
chr1	19364001	19374000	47	0.0341706	0.0209052
chr1	19365001	19375000	43	0.0299362	0.0169056
chr1	19366001	19376000	44	0.021159	0.0100192
chr1	19367001	19377000	46	0.0261942	0.0139879
chr1	19368001	19378000	48	0.0310474	0.0182163
chr1	19369001	19379000	51	0.02493	0.0131467
chr1	19370001	19380000	63	0.0189542	0.00856665
chr1	19371001	19381000	71	0.0118812	0.0039954
chr1	19372001	19382000	75	0.0324875	0.0209684
chr1	19373001	19383000	71	0.031956	0.0220683
chr1	19374001	19384000	66	0.0382007	0.0295131
chr1	19375001	19385000	73	0.0412794	0.0340519
chr1	19376001	19386000	82	0.0455461	0.0357597
chr1	19377001	19387000	77	0.0451874	0.0353903
chr1	19378001	19388000	76	0.0439012	0.0324933
chr1	19379001	19389000	71	0.0553503	0.0393123
chr1	19380001	19390000	65	0.0913349	0.0583909
chr1	19381001	19391000	55	0.110928	0.0738631
chr1	19382001	19392000	47	0.108214	0.0695669
chr1	19383001	19393000	46	0.120067	0.0787272
chr1	19384001	19394000	45	0.160417	0.10132
chr1	19385001	19395000	44	0.242319	0.161205
chr1	19386001	19396000	37	0.315749	0.192525
chr1	19387001	19397000	36	0.361505	0.226901
chr1	19388001	19398000	40	0.342437	0.228096
chr1	19389001	19399000	43	0.354262	0.230088
chr1	19390001	19400000	42	0.345099	0.240334
chr1	19391001	19401000	45	0.344393	0.234447
chr1	19392001	19402000	44	0.348795	0.229929
chr1	19393001	19403000	42	0.351066	0.229034
chr1	19394001	19404000	44	0.343429	0.229578
chr1	19395001	19405000	37	0.325258	0.205797
chr1	19396001	19406000	34	0.330953	0.228342
chr1	19397001	19407000	35	0.309101	0.203193
chr1	19398001	19408000	27	0.349015	0.229124
chr1	19399001	19409000	24	0.378954	0.245706
chr1	19400001	19410000	19	0.399103	0.256802
chr1	19401001	19411000	18	0.418789	0.29741
chr1	19402001	19412000	21	0.405976	0.303551
chr1	19403001	19413000	24	0.397389	0.306339
chr1	19404001	19414000	30	0.353489	0.234607
chr1	19405001	19415000	31	0.334797	0.209561
chr1	19406001	19416000	30	0.345236	0.210507
chr1	19407001	19417000	28	0.338661	0.209037
chr1	19408001	19418000	29	0.333251	0.209416
chr1	19409001	19419000	28	0.293086	0.194005
chr1	19410001	19420000	30	0.292395	0.195503
chr1	19411001	19421000	30	0.268506	0.182856
chr1	19412001	19422000	29	0.250386	0.169346
chr1	19413001	19423000	27	0.23148	0.144658
chr1	19414001	19424000	20	0.232986	0.169319
chr1	19415001	19425000	19	0.236505	0.177501
chr1	19416001	19426000	24	0.204558	0.163676
chr1	19417001	19427000	24	0.205369	0.170279
chr1	19418001	19428000	31	0.216511	0.152381
chr1	19419001	19429000	48	0.191108	0.132148
chr1	19420001	19430000	51	0.189593	0.134329
chr1	19421001	19431000	54	0.183458	0.126003
chr1	19422001	19432000	53	0.196255	0.13385
chr1	19423001	19433000	55	0.194956	0.128476
chr1	19424001	19434000	56	0.18218	0.114168
chr1	19425001	19435000	61	0.168522	0.108975
chr1	19426001	19436000	56	0.163825	0.101087
chr1	19427001	19437000	56	0.160157	0.0980583
chr1	19428001	19438000	54	0.13515	0.0875806
chr1	19429001	19439000	35	0.120692	0.0742186
chr1	19430001	19440000	34	0.0959442	0.0580594
chr1	19431001	19441000	30	0.0797665	0.0476776
chr1	19432001	19442000	30	0.0296226	0.020902
chr1	19433001	19443000	43	0.0135808	0.0100967
chr1	19434001	19444000	43	0.0316355	0.0228177
chr1	19435001	19445000	37	0.028741	0.0207578
chr1	19436001	19446000	36	0.0279485	0.0190067
chr1	19437001	19447000	35	0.030255	0.020705
chr1	19438001	19448000	29	0.0326344	0.0217051
chr1	19439001	19449000	31	0.0311075	0.0219493
chr1	19440001	19450000	27	0.0463557	0.0260484
chr1	19441001	19451000	28	0.0448935	0.023524
chr1	19442001	19452000	27	0.0472459	0.026219
chr1	19443001	19453000	12	0.140743	0.100162
chr1	19444001	19454000	8	0.113995	0.0836181
chr1	19445001	19455000	10	0.123186	0.0994245
chr1	19446001	19456000	20	0.096881	0.0667119
chr1	19447001	19457000	23	0.0958613	0.0615561
chr1	19448001	19458000	23	0.0958613	0.0615561
chr1	19449001	19459000	21	0.105839	0.064991
chr1	19450001	19460000	20	0.0734793	0.0483332
chr1	19451001	19461000	18	0.0865537	0.0583781
chr1	19452001	19462000	18	0.0990871	0.0664607
chr1	19453001	19463000	27	0.22481	0.0943529
chr1	19454001	19464000	43	0.210473	0.0690529
chr1	19455001	19465000	47	0.227713	0.0713373
chr1	19456001	19466000	41	0.328955	0.101286
chr1	19457001	19467000	41	0.363522	0.124957
chr1	19458001	19468000	42	0.35949	0.121095
chr1	19459001	19469000	45	0.365827	0.13257
chr1	19460001	19470000	52	0.357257	0.130209
chr1	19461001	19471000	54	0.347773	0.124763
chr1	19462001	19472000	55	0.344782	0.120293
chr1	19463001	19473000	48	0.313144	0.115794
chr1	19464001	19474000	32	0.355502	0.162184
chr1	19465001	19475000	37	0.291825	0.143281
chr1	19466001	19476000	40	0.203621	0.116258
chr1	19467001	19477000	42	0.220633	0.131415
chr1	19468001	19478000	48	0.233989	0.146894
chr1	19469001	19479000	57	0.269612	0.184957
chr1	19470001	19480000	59	0.290346	0.206751
chr1	19471001	19481000	66	0.324734	0.239045
chr1	19472001	19482000	69	0.316865	0.239296
chr1	19473001	19483000	73	0.302235	0.232227
chr1	19474001	19484000	77	0.289103	0.219295
chr1	19475001	19485000	67	0.301698	0.241098
chr1	19476001	19486000	62	0.321522	0.25149
chr1	19477001	19487000	59	0.306643	0.232777
chr1	19478001	19488000	52	0.309806	0.235378
chr1	19479001	19489000	40	0.2801	0.196709
chr1	19480001	19490000	32	0.24228	0.177329
chr1	19481001	19491000	24	0.131899	0.0967469
chr1	19482001	19492000	21	0.248415	0.153587
chr1	19483001	19493000	14	0.29935	0.160386
chr1	19484001	19494000	13	0.524486	0.37759
chr1	19485001	19495000	18	0.540314	0.431657
chr1	19486001	19496000	21	0.527799	0.458709
chr1	19487001	19497000	23	0.486199	0.432988
chr1	19488001	19498000	27	0.448162	0.378956
chr1	19489001	19499000	27	0.448162	0.378956
chr1	19490001	19500000	26	0.454964	0.383255
chr1	19491001	19501000	25	0.463867	0.390892
chr1	19492001	19502000	24	0.404849	0.339736
chr1	19493001	19503000	25	0.399097	0.324974
chr1	19494001	19504000	22	0.313929	0.243791
chr1	19495001	19505000	23	0.16441	0.12324
chr1	19496001	19506000	28	0.140139	0.109393
chr1	19497001	19507000	28	0.194685	0.14102
chr1	19498001	19508000	28	0.2139	0.161896
chr1	19499001	19509000	31	0.204246	0.149327
chr1	19500001	19510000	35	0.192634	0.143486
chr1	19501001	19511000	38	0.18587	0.135831
chr1	19502001	19512000	44	0.170037	0.119567
chr1	19503001	19513000	44	0.17005	0.121716
chr1	19504001	19514000	48	0.177215	0.129095
chr1	19505001	19515000	48	0.221512	0.160513
chr1	19506001	19516000	38	0.212429	0.149617
chr1	19507001	19517000	37	0.221793	0.156364
chr1	19508001	19518000	40	0.241842	0.160516
chr1	19509001	19519000	40	0.240838	0.166155
chr1	19510001	19520000	39	0.255417	0.180848
chr1	19511001	19521000	41	0.268501	0.197557
chr1	19512001	19522000	40	0.369626	0.28628
chr1	19513001	19523000	45	0.359766	0.280623
chr1	19514001	19524000	41	0.379854	0.297026
chr1	19515001	19525000	36	0.383747	0.284302
chr1	19516001	19526000	37	0.380368	0.283524
chr1	19517001	19527000	34	0.368962	0.268127
chr1	19518001	19528000	27	0.377272	0.282353
chr1	19519001	19529000	26	0.399641	0.290632
chr1	19520001	19530000	26	0.404374	0.258614
chr1	19521001	19531000	27	0.395566	0.217612
chr1	19522001	19532000	31	0.267932	0.115396
chr1	19523001	19533000	30	0.248314	0.0761489
chr1	19524001	19534000	39	0.239881	0.0639232
chr1	19525001	19535000	38	0.247851	0.0701702
chr1	19526001	19536000	39	0.221488	0.0603845
chr1	19527001	19537000	41	0.251156	0.0710216
chr1	19528001	19538000	49	0.322331	0.107144
chr1	19529001	19539000	48	0.323809	0.109488
chr1	19530001	19540000	50	0.325556	0.131923
chr1	19531001	19541000	47	0.30731	0.131993
chr1	19532001	19542000	40	0.295939	0.150829
chr1	19533001	19543000	39	0.305258	0.170277
chr1	19534001	19544000	33	0.303074	0.183328
chr1	19535001	19545000	34	0.298632	0.179613
chr1	19536001	19546000	35	0.313738	0.176272
chr1	19537001	19547000	42	0.265123	0.158972
chr1	19538001	19548000	38	0.176629	0.129508
chr1	19539001	19549000	43	0.182618	0.131846
chr1	19540001	19550000	47	0.13059	0.101336
chr1	19541001	19551000	50	0.202119	0.125549
chr1	19542001	19552000	47	0.190885	0.112737
chr1	19543001	19553000	48	0.172698	0.0979695
chr1	19544001	19554000	48	0.169251	0.0936824
chr1	19545001	19555000	47	0.165715	0.0913004
chr1	19546001	19556000	47	0.158626	0.0885844
chr1	19547001	19557000	39	0.163317	0.0786138
chr1	19548001	19558000	35	0.165514	0.0709517
chr1	19549001	19559000	29	0.150086	0.0508726
chr1	19550001	19560000	20	0.195421	0.0536982
chr1	19551001	19561000	14	-0.0158774	-0.0275778
chr1	19552001	19562000	14	-0.0158774	-0.0275778
chr1	19553001	19563000	9	-0.0291895	-0.0385397
chr1	19554001	19564000	5	-0.0198053	-0.0288049
chr1	19555001	19565000	4	-0.0353013	-0.0385614
chr1	19556001	19566000	7	0.116453	0.0863111
chr1	19557001	19567000	8	0.101329	0.0759293
chr1	19558001	19568000	8	0.101329	0.0759293
chr1	19559001	19569000	9	0.0784016	0.0634017
chr1	19560001	19570000	10	0.128649	0.0942156
chr1	19561001	19571000	11	0.113222	0.0859434
chr1	19562001	19572000	14	0.0865399	0.0601342
chr1	19563001	19573000	18	0.0694751	0.0482591
chr1	19564001	19574000	21	0.0853852	0.0581803
chr1	19565001	19575000	25	0.0987076	0.0640283
chr1	19566001	19576000	20	0.0999933	0.0621923
chr1	19567001	19577000	19	0.0999688	0.0649699
chr1	19568001	19578000	20	0.0990665	0.0611277
chr1	19569001	19579000	37	0.0532161	0.0312382
chr1	19570001	19580000	61	0.0221051	0.0144382
chr1	19571001	19581000	63	0.0218891	0.0143349
chr1	19572001	19582000	62	0.0241671	0.0165615
chr1	19573001	19583000	59	0.0249344	0.0160851
chr1	19574001	19584000	58	0.0166791	0.00998803
chr1	19575001	19585000	54	0.0047091	0.0037108
chr1	19576001	19586000	53	-0.000322361	-0.00151404
chr1	19577001	19587000	53	0.0106248	0.0053054
chr1	19578001	19588000	55	0.0129713	0.00630298
chr1	19579001	19589000	40	0.0170454	0.00859597
chr1	19580001	19590000	17	0.0623535	0.0245188
chr1	19581001	19591000	15	0.0659654	0.0241215
chr1	19582001	19592000	14	0.0615277	0.0210095
chr1	19583001	19593000	26	0.0160827	0.00296577
chr1	19584001	19594000	38	0.000545411	-0.00575058
chr1	19585001	19595000	47	-0.00303925	-0.008131
chr1	19586001	19596000	53	-0.00703939	-0.0109284
chr1	19587001	19597000	57	-0.0157518	-0.015901
chr1	19588001	19598000	65	-0.022546	-0.0202961
chr1	19589001	19599000	68	-0.0125464	-0.0103845
chr1	19590001	19600000	67	-0.0171447	-0.0132456
chr1	19591001	19601000	71	-0.0185187	-0.0149162
chr1	19592001	19602000	72	-0.0185489	-0.0148667
chr1	19593001	19603000	59	-0.0178989	-0.0135995
chr1	19594001	19604000	50	-0.0150062	-0.0103441
chr1	19595001	19605000	45	-0.0100671	-0.00451517
chr1	19596001	19606000	43	-0.00328615	0.00173536
chr1	19597001	19607000	45	0.0220667	0.0243843
chr1	19598001	19608000	41	0.0543639	0.0540553
chr1	19599001	19609000	39	0.0468167	0.0445977
chr1	19600001	19610000	45	0.0377629	0.0374716
chr1	19601001	19611000	45	0.0473376	0.0464651
chr1	19602001	19612000	45	0.0492958	0.047481
chr1	19603001	19613000	52	0.0594268	0.050416
chr1	19604001	19614000	55	0.0704615	0.0575295
chr1	19605001	19615000	51	0.0730258	0.0590928
chr1	19606001	19616000	56	0.0633513	0.0522301
chr1	19607001	19617000	53	0.0475537	0.0362914
chr1	19608001	19618000	47	0.0414423	0.0240519
chr1	19609001	19619000	46	0.0435141	0.0291709
chr1	19610001	19620000	44	0.0434165	0.0291745
chr1	19611001	19621000	41	0.0435657	0.0265129
chr1	19612001	19622000	43	0.0496403	0.0295124
chr1	19613001	19623000	38	0.0338406	0.0205152
chr1	19614001	19624000	32	0.0170538	0.012618
chr1	19615001	19625000	36	0.0803475	0.0514451
chr1	19616001	19626000	35	0.132742	0.0789257
chr1	19617001	19627000	34	0.185089	0.118845
chr1	19618001	19628000	41	0.245041	0.177484
chr1	19619001	19629000	61	0.168915	0.11564
chr1	19620001	19630000	62	0.172268	0.120052
chr1	19621001	19631000	66	0.175553	0.125271
chr1	19622001	19632000	66	0.178263	0.125867
chr1	19623001	19633000	66	0.188538	0.135965
chr1	19624001	19634000	70	0.215545	0.154127
chr1	19625001	19635000	74	0.255441	0.184508
chr1	19626001	19636000	73	0.289828	0.221274
chr1	19627001	19637000	82	0.333019	0.258341
chr1	19628001	19638000	93	0.389598	0.304687
chr1	19629001	19639000	74	0.494205	0.415727
chr1	19630001	19640000	69	0.519368	0.444922
chr1	19631001	19641000	66	0.544688	0.470823
chr1	19632001	19642000	65	0.552652	0.495324
chr1	19633001	19643000	64	0.560525	0.502803
chr1	19634001	19644000	58	0.570002	0.521112
chr1	19635001	19645000	55	0.551089	0.47931
chr1	19636001	19646000	52	0.545274	0.454987
chr1	19637001	19647000	49	0.503955	0.373992
chr1	19638001	19648000	38	0.377987	0.21572
chr1	19639001	19649000	36	0.325067	0.174424
chr1	19640001	19650000	39	0.354752	0.189613
chr1	19641001	19651000	43	0.382701	0.210661
chr1	19642001	19652000	43	0.354967	0.194926
chr1	19643001	19653000	48	0.338111	0.193117
chr1	19644001	19654000	51	0.342983	0.19948
chr1	19645001	19655000	48	0.350006	0.209821
chr1	19646001	19656000	46	0.343945	0.205473
chr1	19647001	19657000	40	0.366888	0.236574
chr1	19648001	19658000	35	0.38067	0.284261
chr1	19649001	19659000	40	0.350379	0.275174
chr1	19650001	19660000	36	0.335045	0.269152
chr1	19651001	19661000	29	0.282386	0.235154
chr1	19652001	19662000	26	0.288618	0.237158
chr1	19653001	19663000	20	0.2786	0.231651
chr1	19654001	19664000	17	0.257293	0.219362
chr1	19655001	19665000	15	0.256296	0.225383
chr1	19656001	19666000	17	0.248817	0.20081
chr1	19657001	19667000	15	0.203125	0.158513
chr1	19658001	19668000	12	0.185396	0.138754
chr1	19659001	19669000	6	0.0576751	0.00828988
chr1	19660001	19670000	6	0.0576751	0.00828988
chr1	19661001	19671000	9	0.0384315	-0.00230951
chr1	19662001	19672000	9	0.0384315	-0.00230951
chr1	19663001	19673000	9	0.0384315	-0.00230951
chr1	19664001	19674000	10	0.111284	0.0296639
chr1	19665001	19675000	14	0.213041	0.0938014
chr1	19666001	19676000	14	0.301632	0.144904
chr1	19667001	19677000	14	0.303008	0.153098
chr1	19668001	19678000	15	0.314816	0.17079
chr1	19669001	19679000	19	0.292313	0.1687
chr1	19670001	19680000	22	0.263506	0.144545
chr1	19671001	19681000	21	0.298635	0.180416
chr1	19672001	19682000	22	0.329579	0.201389
chr1	19673001	19683000	23	0.323454	0.196176
chr1	19674001	19684000	26	0.303508	0.17082
chr1	19675001	19685000	26	0.257141	0.150521
chr1	19676001	19686000	27	0.19153	0.122338
chr1	19677001	19687000	44	0.139429	0.106476
chr1	19678001	19688000	70	0.100932	0.0829025
chr1	19679001	19689000	73	0.0961906	0.0800403
chr1	19680001	19690000	73	0.0982195	0.0850464
chr1	19681001	19691000	86	0.0847789	0.0779837
chr1	19682001	19692000	101	0.0776171	0.075377
chr1	19683001	19693000	122	0.0880524	0.0850828
chr1	19684001	19694000	131	0.0953059	0.0921511
chr1	19685001	19695000	131	0.0958777	0.0918359
chr1	19686001	19696000	151	0.081655	0.0754735
chr1	19687001	19697000	166	0.0709009	0.0614272
chr1	19688001	19698000	148	0.0711221	0.0586963
chr1	19689001	19699000	152	0.0664851	0.0535275
chr1	19690001	19700000	154	0.0665441	0.0527413
chr1	19691001	19701000	139	0.06606	0.0509765
chr1	19692001	19702000	123	0.0611037	0.0450199
chr1	19693001	19703000	106	0.040799	0.0249005
chr1	19694001	19704000	95	0.0193048	0.00758316
chr1	19695001	19705000	97	0.0124388	0.00299105
chr1	19696001	19706000	79	0.0264574	0.0117649
chr1	19697001	19707000	48	0.0337576	0.0150639
chr1	19698001	19708000	43	0.0417567	0.0211077
chr1	19699001	19709000	35	0.0489652	0.0221273
chr1	19700001	19710000	33	0.036617	0.0142398
chr1	19701001	19711000	35	0.0531047	0.0229216
chr1	19702001	19712000	36	0.0524107	0.02218
chr1	19703001	19713000	34	0.0823533	0.0418652
chr1	19704001	19714000	39	0.069205	0.0373629
chr1	19705001	19715000	35	0.0877288	0.0549829
chr1	19706001	19716000	30	0.0943928	0.0597954
chr1	19707001	19717000	30	0.111827	0.0686091
chr1	19708001	19718000	30	0.113584	0.0768956
chr1	19709001	19719000	28	0.12598	0.101606
chr1	19710001	19720000	27	0.125752	0.111183
chr1	19711001	19721000	28	0.111958	0.100008
chr1	19712001	19722000	30	0.103172	0.0949066
chr1	19713001	19723000	27	0.0888955	0.0841383
chr1	19714001	19724000	22	0.107273	0.103091
chr1	19715001	19725000	24	0.0725503	0.071022
chr1	19716001	19726000	25	0.0656455	0.064385
chr1	19717001	19727000	23	0.0488704	0.0559923
chr1	19718001	19728000	19	0.0310957	0.0435702
chr1	19719001	19729000	17	0.0152629	0.0188171
chr1	19720001	19730000	15	0.008907	0.00942361
chr1	19721001	19731000	27	0.0138519	0.0144837
chr1	19722001	19732000	31	0.00670326	0.00778654
chr1	19723001	19733000	36	0.0220011	0.0190215
chr1	19724001	19734000	39	0.0448066	0.0304026
chr1	19725001	19735000	47	0.0479632	0.0289541
chr1	19726001	19736000	46	0.0589665	0.0368702
chr1	19727001	19737000	51	0.0649138	0.0444026
chr1	19728001	19738000	56	0.0747914	0.0502198
chr1	19729001	19739000	58	0.0717143	0.0486079
chr1	19730001	19740000	61	0.070821	0.0487864
chr1	19731001	19741000	50	0.0839581	0.0531927
chr1	19732001	19742000	57	0.0914815	0.0623734
chr1	19733001	19743000	60	0.0919899	0.0643378
chr1	19734001	19744000	58	0.0833214	0.0611254
chr1	19735001	19745000	49	0.093984	0.0733891
chr1	19736001	19746000	55	0.083033	0.0654753
chr1	19737001	19747000	60	0.0691168	0.0559424
chr1	19738001	19748000	69	0.0898756	0.072097
chr1	19739001	19749000	80	0.112885	0.0880026
chr1	19740001	19750000	86	0.119423	0.0943389
chr1	19741001	19751000	91	0.124018	0.0998659
chr1	19742001	19752000	87	0.132084	0.107772
chr1	19743001	19753000	81	0.1328	0.109821
chr1	19744001	19754000	83	0.135492	0.112022
chr1	19745001	19755000	92	0.143148	0.121146
chr1	19746001	19756000	91	0.151212	0.127461
chr1	19747001	19757000	92	0.175202	0.145872
chr1	19748001	19758000	81	0.179749	0.145736
chr1	19749001	19759000	70	0.1883	0.152588
chr1	19750001	19760000	63	0.196366	0.156513
chr1	19751001	19761000	56	0.206716	0.167181
chr1	19752001	19762000	50	0.23748	0.190089
chr1	19753001	19763000	49	0.240627	0.192676
chr1	19754001	19764000	50	0.242174	0.2006
chr1	19755001	19765000	42	0.255088	0.210368
chr1	19756001	19766000	38	0.269641	0.233054
chr1	19757001	19767000	35	0.263633	0.238461
chr1	19758001	19768000	34	0.261727	0.242651
chr1	19759001	19769000	41	0.232969	0.221949
chr1	19760001	19770000	40	0.234602	0.223359
chr1	19761001	19771000	40	0.243252	0.2255
chr1	19762001	19772000	39	0.22121	0.201594
chr1	19763001	19773000	38	0.221655	0.20152
chr1	19764001	19774000	34	0.218617	0.194665
chr1	19765001	19775000	32	0.214705	0.183248
chr1	19766001	19776000	33	0.201784	0.166391
chr1	19767001	19777000	28	0.195018	0.144546
chr1	19768001	19778000	31	0.178826	0.131629
chr1	19769001	19779000	27	0.158779	0.110634
chr1	19770001	19780000	36	0.145541	0.106232
chr1	19771001	19781000	50	0.125719	0.106353
chr1	19772001	19782000	50	0.136672	0.118831
chr1	19773001	19783000	54	0.136228	0.118979
chr1	19774001	19784000	53	0.136699	0.118388
chr1	19775001	19785000	52	0.138242	0.120506
chr1	19776001	19786000	53	0.180092	0.147674
chr1	19777001	19787000	59	0.191458	0.149986
chr1	19778001	19788000	61	0.194897	0.155059
chr1	19779001	19789000	61	0.192523	0.148074
chr1	19780001	19790000	58	0.200848	0.159095
chr1	19781001	19791000	48	0.218726	0.171056
chr1	19782001	19792000	49	0.211322	0.164805
chr1	19783001	19793000	50	0.226113	0.177603
chr1	19784001	19794000	57	0.216257	0.167494
chr1	19785001	19795000	58	0.219446	0.172632
chr1	19786001	19796000	58	0.178203	0.137006
chr1	19787001	19797000	56	0.155582	0.123478
chr1	19788001	19798000	52	0.175616	0.127184
chr1	19789001	19799000	48	0.205511	0.147287
chr1	19790001	19800000	44	0.238425	0.160659
chr1	19791001	19801000	43	0.303901	0.186601
chr1	19792001	19802000	45	0.373949	0.226584
chr1	19793001	19803000	40	0.385787	0.222708
chr1	19794001	19804000	32	0.442357	0.256383
chr1	19795001	19805000	30	0.45919	0.256725
chr1	19796001	19806000	28	0.486202	0.284524
chr1	19797001	19807000	21	0.585936	0.370669
chr1	19798001	19808000	21	0.559001	0.363485
chr1	19799001	19809000	22	0.547977	0.355018
chr1	19800001	19810000	22	0.495494	0.311493
chr1	19801001	19811000	17	0.442279	0.282081
chr1	19802001	19812000	12	0.29119	0.200835
chr1	19803001	19813000	12	0.29119	0.200835
chr1	19804001	19814000	13	0.267899	0.188374
chr1	19805001	19815000	14	0.280519	0.202496
chr1	19806001	19816000	11	0.324123	0.239764
chr1	19807001	19817000	13	0.312702	0.236947
chr1	19808001	19818000	12	0.308066	0.241663
chr1	19809001	19819000	11	0.222952	0.177274
chr1	19810001	19820000	8	0.258416	0.204102
chr1	19811001	19821000	9	0.233229	0.180358
chr1	19812001	19822000	16	0.147079	0.0982803
chr1	19813001	19823000	20	0.16428	0.115597
chr1	19814001	19824000	20	0.184102	0.13046
chr1	19815001	19825000	20	0.165442	0.116083
chr1	19816001	19826000	20	0.165442	0.116083
chr1	19817001	19827000	20	0.177631	0.125234
chr1	19818001	19828000	18	0.166458	0.113344
chr1	19819001	19829000	25	0.216724	0.173318
chr1	19820001	19830000	32	0.33234	0.275645
chr1	19821001	19831000	33	0.334259	0.266539
chr1	19822001	19832000	30	0.415776	0.362006
chr1	19823001	19833000	28	0.433174	0.369122
chr1	19824001	19834000	29	0.45535	0.389119
chr1	19825001	19835000	29	0.457523	0.390218
chr1	19826001	19836000	31	0.46196	0.388206
chr1	19827001	19837000	31	0.484821	0.39776
chr1	19828001	19838000	31	0.484821	0.39776
chr1	19829001	19839000	24	0.543272	0.423649
chr1	19830001	19840000	17	0.482407	0.334111
chr1	19831001	19841000	18	0.429056	0.313836
chr1	19832001	19842000	16	0.292466	0.200841
chr1	19833001	19843000	22	0.41432	0.358156
chr1	19834001	19844000	28	0.437195	0.393179
chr1	19835001	19845000	44	0.487827	0.443004
chr1	19836001	19846000	73	0.509087	0.436807
chr1	19837001	19847000	85	0.521048	0.447849
chr1	19838001	19848000	94	0.521683	0.440773
chr1	19839001	19849000	101	0.529628	0.448309
chr1	19840001	19850000	106	0.532269	0.454551
chr1	19841001	19851000	120	0.532223	0.420531
chr1	19842001	19852000	123	0.543996	0.409841
chr1	19843001	19853000	127	0.528479	0.3761
chr1	19844001	19854000	123	0.517916	0.360877
chr1	19845001	19855000	114	0.502747	0.338603
chr1	19846001	19856000	84	0.480114	0.303455
chr1	19847001	19857000	73	0.424213	0.258228
chr1	19848001	19858000	65	0.400145	0.239749
chr1	19849001	19859000	57	0.36678	0.204292
chr1	19850001	19860000	53	0.32624	0.169951
chr1	19851001	19861000	40	0.344766	0.208238
chr1	19852001	19862000	37	0.363788	0.255844
chr1	19853001	19863000	31	0.360922	0.299935
chr1	19854001	19864000	33	0.375665	0.326433
chr1	19855001	19865000	27	0.366115	0.327565
chr1	19856001	19866000	36	0.342378	0.305424
chr1	19857001	19867000	40	0.35181	0.296172
chr1	19858001	19868000	43	0.359696	0.294235
chr1	19859001	19869000	43	0.359696	0.294235
chr1	19860001	19870000	42	0.362482	0.294908
chr1	19861001	19871000	39	0.350999	0.282631
chr1	19862001	19872000	38	0.341666	0.268459
chr1	19863001	19873000	35	0.323078	0.242769
chr1	19864001	19874000	29	0.292254	0.206371
chr1	19865001	19875000	27	0.273366	0.188382
chr1	19866001	19876000	19	0.291516	0.175841
chr1	19867001	19877000	15	0.329929	0.221948
chr1	19868001	19878000	17	0.272586	0.164663
chr1	19869001	19879000	22	0.284807	0.148681
chr1	19870001	19880000	29	0.262383	0.157121
chr1	19871001	19881000	39	0.217583	0.138023
chr1	19872001	19882000	40	0.203483	0.130066
chr1	19873001	19883000	46	0.179262	0.123382
chr1	19874001	19884000	53	0.174208	0.11824
chr1	19875001	19885000	65	0.168659	0.114508
chr1	19876001	19886000	74	0.173822	0.111053
chr1	19877001	19887000	77	0.178012	0.109005
chr1	19878001	19888000	73	0.173548	0.109943
chr1	19879001	19889000	69	0.163814	0.109626
chr1	19880001	19890000	64	0.156773	0.0985986
chr1	19881001	19891000	57	0.154348	0.0929594
chr1	19882001	19892000	57	0.160174	0.0967057
chr1	19883001	19893000	51	0.171737	0.0967559
chr1	19884001	19894000	45	0.174809	0.0963119
chr1	19885001	19895000	39	0.220447	0.125913
chr1	19886001	19896000	30	0.209113	0.13836
chr1	19887001	19897000	29	0.261362	0.193224
chr1	19888001	19898000	32	0.256806	0.184589
chr1	19889001	19899000	43	0.223285	0.148293
chr1	19890001	19900000	49	0.217409	0.141711
chr1	19891001	19901000	68	0.190461	0.106218
chr1	19892001	19902000	73	0.177278	0.0976621
chr1	19893001	19903000	74	0.168954	0.0908423
chr1	19894001	19904000	74	0.171822	0.0940141
chr1	19895001	19905000	73	0.145888	0.0777558
chr1	19896001	19906000	83	0.120833	0.0694133
chr1	19897001	19907000	93	0.0608417	0.0367363
chr1	19898001	19908000	98	0.0618572	0.0397942
chr1	19899001	19909000	89	0.0583541	0.0395056
chr1	19900001	19910000	84	0.0529822	0.035459
chr1	19901001	19911000	64	0.0563994	0.0407633
chr1	19902001	19912000	59	0.0662648	0.0506351
chr1	19903001	19913000	56	0.068828	0.0549921
chr1	19904001	19914000	56	0.0694018	0.0553626
chr1	19905001	19915000	54	0.100928	0.0775466
chr1	19906001	19916000	53	0.159634	0.124018
chr1	19907001	19917000	45	0.174443	0.133384
chr1	19908001	19918000	47	0.209278	0.159022
chr1	19909001	19919000	55	0.215621	0.175328
chr1	19910001	19920000	63	0.22262	0.1935
chr1	19911001	19921000	71	0.224594	0.200926
chr1	19912001	19922000	84	0.22477	0.197092
chr1	19913001	19923000	96	0.265141	0.237823
chr1	19914001	19924000	111	0.307321	0.28294
chr1	19915001	19925000	120	0.330439	0.308261
chr1	19916001	19926000	117	0.348521	0.331422
chr1	19917001	19927000	124	0.381442	0.372829
chr1	19918001	19928000	123	0.416614	0.409329
chr1	19919001	19929000	131	0.455895	0.442199
chr1	19920001	19930000	131	0.485197	0.466539
chr1	19921001	19931000	125	0.514738	0.491873
chr1	19922001	19932000	120	0.555117	0.5379
chr1	19923001	19933000	116	0.566718	0.543564
chr1	19924001	19934000	115	0.570178	0.545399
chr1	19925001	19935000	122	0.569342	0.546629
chr1	19926001	19936000	117	0.568659	0.544996
chr1	19927001	19937000	110	0.559732	0.515877
chr1	19928001	19938000	99	0.557276	0.508738
chr1	19929001	19939000	82	0.550026	0.49504
chr1	19930001	19940000	81	0.494165	0.43601
chr1	19931001	19941000	84	0.463406	0.411221
chr1	19932001	19942000	79	0.433185	0.373521
chr1	19933001	19943000	73	0.394464	0.339796
chr1	19934001	19944000	59	0.33382	0.278088
chr1	19935001	19945000	41	0.168439	0.129079
chr1	19936001	19946000	42	0.119391	0.0882239
chr1	19937001	19947000	40	0.123822	0.0952936
chr1	19938001	19948000	42	0.132351	0.102571
chr1	19939001	19949000	43	0.137231	0.108553
chr1	19940001	19950000	34	0.163013	0.123996
chr1	19941001	19951000	28	0.11787	0.10157
chr1	19942001	19952000	22	0.102027	0.092184
chr1	19943001	19953000	23	0.224079	0.160744
chr1	19944001	19954000	25	0.212296	0.157944
chr1	19945001	19955000	24	0.227882	0.164648
chr1	19946001	19956000	21	0.30145	0.208905
chr1	19947001	19957000	16	0.361903	0.239321
chr1	19948001	19958000	21	0.286547	0.186202
chr1	19949001	19959000	19	0.300375	0.207296
chr1	19950001	19960000	19	0.296009	0.206233
chr1	19951001	19961000	20	0.293791	0.215865
chr1	19952001	19962000	21	0.289798	0.204
chr1	19953001	19963000	17	0.222809	0.152634
chr1	19954001	19964000	14	0.250862	0.160885
chr1	19955001	19965000	14	0.250862	0.160885
chr1	19956001	19966000	15	0.179309	0.144524
chr1	19957001	19967000	17	0.220065	0.182287
chr1	19958001	19968000	12	0.341521	0.28828
chr1	19959001	19969000	18	0.32249	0.242984
chr1	19960001	19970000	19	0.31749	0.238894
chr1	19961001	19971000	19	0.243929	0.202662
chr1	19962001	19972000	30	0.11519	0.1221
chr1	19963001	19973000	34	0.0984272	0.105137
chr1	19964001	19974000	44	0.0731983	0.0837299
chr1	19965001	19975000	47	0.0690345	0.0775368
chr1	19966001	19976000	52	0.0579883	0.0648766
chr1	19967001	19977000	53	0.0468855	0.0501521
chr1	19968001	19978000	52	0.0326004	0.0319334
chr1	19969001	19979000	45	0.0101809	0.00631311
chr1	19970001	19980000	43	0.0050164	0.00162914
chr1	19971001	19981000	40	0.00787279	0.00410284
chr1	19972001	19982000	28	0.0182328	0.0137508
chr1	19973001	19983000	24	0.024538	0.0197228
chr1	19974001	19984000	14	0.0363272	0.0259924
chr1	19975001	19985000	11	0.0449131	0.0367071
chr1	19976001	19986000	4	0.047318	0.0389515
chr1	19977001	19987000	1	-0.0596839	-0.0596839
chr1	20019001	20029000	4	0.417979	0.163872
chr1	20020001	20030000	8	0.462947	0.267869
chr1	20021001	20031000	11	0.340417	0.194307
chr1	20022001	20032000	19	0.362152	0.160889
chr1	20023001	20033000	24	0.380499	0.161019
chr1	20024001	20034000	28	0.345268	0.13757
chr1	20025001	20035000	38	0.269117	0.0941114
chr1	20026001	20036000	48	0.229256	0.0751715
chr1	20027001	20037000	49	0.226982	0.0735603
chr1	20028001	20038000	49	0.226982	0.0735603
chr1	20029001	20039000	48	0.243818	0.0815657
chr1	20030001	20040000	50	0.270007	0.091588
chr1	20031001	20041000	60	0.344179	0.152252
chr1	20032001	20042000	65	0.383161	0.219994
chr1	20033001	20043000	70	0.379879	0.232006
chr1	20034001	20044000	67	0.385193	0.242038
chr1	20035001	20045000	64	0.431915	0.303412
chr1	20036001	20046000	68	0.429197	0.285424
chr1	20037001	20047000	75	0.414024	0.260292
chr1	20038001	20048000	90	0.378785	0.212788
chr1	20039001	20049000	99	0.341131	0.190441
chr1	20040001	20050000	105	0.299261	0.156296
chr1	20041001	20051000	106	0.232876	0.110974
chr1	20042001	20052000	104	0.13138	0.0507479
chr1	20043001	20053000	121	0.0470676	0.0115709
chr1	20044001	20054000	125	0.0446315	0.0106494
chr1	20045001	20055000	125	-0.0122775	-0.00787836
chr1	20046001	20056000	118	-0.00510356	0.000883229
chr1	20047001	20057000	117	0.000482285	0.0074184
chr1	20048001	20058000	115	0.050888	0.0353569
chr1	20049001	20059000	121	0.0579284	0.0476675
chr1	20050001	20060000	119	0.0730705	0.0650342
chr1	20051001	20061000	118	0.094038	0.0867809
chr1	20052001	20062000	115	0.114945	0.105361
chr1	20053001	20063000	90	0.18414	0.14952
chr1	20054001	20064000	87	0.199024	0.160819
chr1	20055001	20065000	86	0.234582	0.181233
chr1	20056001	20066000	82	0.241144	0.18541
chr1	20057001	20067000	81	0.247608	0.189028
chr1	20058001	20068000	85	0.31064	0.228426
chr1	20059001	20069000	76	0.351445	0.268381
chr1	20060001	20070000	72	0.379547	0.284648
chr1	20061001	20071000	66	0.437817	0.317536
chr1	20062001	20072000	69	0.499122	0.361323
chr1	20063001	20073000	77	0.507041	0.367084
chr1	20064001	20074000	85	0.490715	0.340142
chr1	20065001	20075000	90	0.473023	0.332191
chr1	20066001	20076000	95	0.467089	0.335897
chr1	20067001	20077000	95	0.489073	0.356163
chr1	20068001	20078000	83	0.494579	0.349985
chr1	20069001	20079000	75	0.515792	0.353208
chr1	20070001	20080000	71	0.520888	0.365659
chr1	20071001	20081000	70	0.535065	0.392469
chr1	20072001	20082000	59	0.501656	0.37329
chr1	20073001	20083000	52	0.520293	0.401128
chr1	20074001	20084000	52	0.586232	0.498084
chr1	20075001	20085000	49	0.667151	0.592983
chr1	20076001	20086000	57	0.729901	0.672263
chr1	20077001	20087000	64	0.741847	0.681731
chr1	20078001	20088000	68	0.757017	0.715066
chr1	20079001	20089000	75	0.766582	0.726855
chr1	20080001	20090000	86	0.772534	0.737856
chr1	20081001	20091000	99	0.776428	0.742154
chr1	20082001	20092000	117	0.771366	0.731811
chr1	20083001	20093000	120	0.771016	0.726755
chr1	20084001	20094000	114	0.776136	0.739175
chr1	20085001	20095000	107	0.773618	0.727679
chr1	20086001	20096000	97	0.766869	0.711306
chr1	20087001	20097000	91	0.771601	0.721166
chr1	20088001	20098000	84	0.765614	0.701873
chr1	20089001	20099000	77	0.75815	0.690285
chr1	20090001	20100000	67	0.753463	0.668484
chr1	20091001	20101000	50	0.74893	0.642972
chr1	20092001	20102000	35	0.768333	0.646638
chr1	20093001	20103000	33	0.766867	0.620301
chr1	20094001	20104000	31	0.764395	0.607103
chr1	20095001	20105000	35	0.747537	0.601775
chr1	20096001	20106000	34	0.699587	0.526309
chr1	20097001	20107000	31	0.628249	0.421574
chr1	20098001	20108000	40	0.590901	0.437689
chr1	20099001	20109000	49	0.579537	0.457381
chr1	20100001	20110000	48	0.566239	0.453124
chr1	20101001	20111000	56	0.54881	0.442098
chr1	20102001	20112000	58	0.521421	0.420866
chr1	20103001	20113000	59	0.511883	0.422673
chr1	20104001	20114000	68	0.483594	0.373254
chr1	20105001	20115000	65	0.468983	0.355176
chr1	20106001	20116000	60	0.492457	0.385235
chr1	20107001	20117000	56	0.511609	0.412368
chr1	20108001	20118000	46	0.508415	0.394144
chr1	20109001	20119000	38	0.475821	0.323123
chr1	20110001	20120000	42	0.436052	0.284763
chr1	20111001	20121000	35	0.36333	0.216304
chr1	20112001	20122000	31	0.31289	0.170572
chr1	20113001	20123000	28	0.217299	0.125341
chr1	20114001	20124000	18	0.171022	0.101135
chr1	20115001	20125000	17	0.200908	0.131998
chr1	20116001	20126000	20	0.195126	0.129971
chr1	20117001	20127000	23	0.203976	0.145054
chr1	20118001	20128000	32	0.227786	0.169779
chr1	20119001	20129000	35	0.241821	0.194502
chr1	20120001	20130000	32	0.246261	0.203335
chr1	20121001	20131000	37	0.252555	0.211848
chr1	20122001	20132000	44	0.24709	0.212283
chr1	20123001	20133000	47	0.245403	0.213046
chr1	20124001	20134000	49	0.247014	0.212226
chr1	20125001	20135000	50	0.260943	0.221411
chr1	20126001	20136000	50	0.269987	0.227852
chr1	20127001	20137000	50	0.284369	0.238057
chr1	20128001	20138000	44	0.302189	0.251501
chr1	20129001	20139000	43	0.308486	0.259356
chr1	20130001	20140000	45	0.320164	0.268818
chr1	20131001	20141000	45	0.349332	0.304806
chr1	20132001	20142000	43	0.381434	0.338371
chr1	20133001	20143000	41	0.386445	0.339752
chr1	20134001	20144000	42	0.401701	0.360594
chr1	20135001	20145000	45	0.399941	0.361992
chr1	20136001	20146000	44	0.399651	0.362456
chr1	20137001	20147000	44	0.396085	0.359283
chr1	20138001	20148000	42	0.395225	0.365234
chr1	20139001	20149000	42	0.397333	0.367284
chr1	20140001	20150000	38	0.399334	0.365738
chr1	20141001	20151000	34	0.378971	0.306039
chr1	20142001	20152000	29	0.364498	0.293565
chr1	20143001	20153000	27	0.374282	0.303543
chr1	20144001	20154000	24	0.350301	0.275769
chr1	20145001	20155000	21	0.321724	0.228848
chr1	20146001	20156000	30	0.287713	0.234307
chr1	20147001	20157000	37	0.257348	0.215328
chr1	20148001	20158000	39	0.248136	0.209979
chr1	20149001	20159000	42	0.22524	0.192067
chr1	20150001	20160000	44	0.211755	0.18194
chr1	20151001	20161000	42	0.209902	0.192857
chr1	20152001	20162000	43	0.194246	0.176338
chr1	20153001	20163000	47	0.180327	0.157772
chr1	20154001	20164000	54	0.162704	0.1326
chr1	20155001	20165000	60	0.146159	0.11822
chr1	20156001	20166000	58	0.105794	0.0806306
chr1	20157001	20167000	58	0.065028	0.0488293
chr1	20158001	20168000	58	0.0413928	0.0327986
chr1	20159001	20169000	62	0.0104855	0.0135181
chr1	20160001	20170000	65	0.0111174	0.0141214
chr1	20161001	20171000	72	0.0103956	0.0134021
chr1	20162001	20172000	80	0.0113761	0.0158287
chr1	20163001	20173000	84	0.0114146	0.0145864
chr1	20164001	20174000	79	0.0105328	0.0143661
chr1	20165001	20175000	78	0.0166227	0.0149755
chr1	20166001	20176000	73	0.0154807	0.0122057
chr1	20167001	20177000	67	0.0344697	0.0235273
chr1	20168001	20178000	70	0.0804362	0.038041
chr1	20169001	20179000	62	0.11911	0.057895
chr1	20170001	20180000	58	0.135822	0.0677452
chr1	20171001	20181000	54	0.160033	0.081164
chr1	20172001	20182000	49	0.209797	0.104477
chr1	20173001	20183000	46	0.295557	0.145986
chr1	20174001	20184000	48	0.31412	0.168735
chr1	20175001	20185000	46	0.343935	0.207077
chr1	20176001	20186000	46	0.355828	0.220938
chr1	20177001	20187000	45	0.353968	0.226059
chr1	20178001	20188000	39	0.330265	0.239124
chr1	20179001	20189000	43	0.300672	0.229357
chr1	20180001	20190000	46	0.30131	0.235842
chr1	20181001	20191000	45	0.312439	0.257917
chr1	20182001	20192000	46	0.312279	0.247686
chr1	20183001	20193000	42	0.279531	0.241535
chr1	20184001	20194000	38	0.284493	0.240637
chr1	20185001	20195000	42	0.280676	0.234033
chr1	20186001	20196000	45	0.269277	0.230056
chr1	20187001	20197000	48	0.261099	0.214971
chr1	20188001	20198000	52	0.260332	0.209094
chr1	20189001	20199000	48	0.254506	0.203089
chr1	20190001	20200000	49	0.245274	0.19336
chr1	20191001	20201000	53	0.236712	0.181508
chr1	20192001	20202000	51	0.235522	0.189759
chr1	20193001	20203000	55	0.237504	0.19314
chr1	20194001	20204000	61	0.246934	0.192649
chr1	20195001	20205000	54	0.230533	0.171684
chr1	20196001	20206000	55	0.237906	0.178942
chr1	20197001	20207000	53	0.242375	0.187028
chr1	20198001	20208000	56	0.236194	0.172136
chr1	20199001	20209000	58	0.244009	0.171305
chr1	20200001	20210000	62	0.236454	0.146502
chr1	20201001	20211000	57	0.231792	0.136374
chr1	20202001	20212000	55	0.236459	0.135026
chr1	20203001	20213000	56	0.202031	0.113005
chr1	20204001	20214000	53	0.167436	0.0999856
chr1	20205001	20215000	54	0.188197	0.109348
chr1	20206001	20216000	52	0.169525	0.0963949
chr1	20207001	20217000	55	0.153939	0.0866012
chr1	20208001	20218000	61	0.14016	0.0752121
chr1	20209001	20219000	63	0.114188	0.0576625
chr1	20210001	20220000	56	0.118387	0.0607507
chr1	20211001	20221000	56	0.142881	0.0685485
chr1	20212001	20222000	57	0.171481	0.086614
chr1	20213001	20223000	53	0.228093	0.114678
chr1	20214001	20224000	52	0.272265	0.135097
chr1	20215001	20225000	53	0.274369	0.135054
chr1	20216001	20226000	48	0.275055	0.136012
chr1	20217001	20227000	42	0.302201	0.149005
chr1	20218001	20228000	31	0.351862	0.20295
chr1	20219001	20229000	25	0.377529	0.259717
chr1	20220001	20230000	23	0.390364	0.292103
chr1	20221001	20231000	24	0.375685	0.290543
chr1	20222001	20232000	28	0.302288	0.244548
chr1	20223001	20233000	29	0.258706	0.202149
chr1	20224001	20234000	33	0.200417	0.147955
chr1	20225001	20235000	31	0.180223	0.145186
chr1	20226001	20236000	32	0.175166	0.135134
chr1	20227001	20237000	36	0.188125	0.145779
chr1	20228001	20238000	36	0.169427	0.137938
chr1	20229001	20239000	39	0.151863	0.125698
chr1	20230001	20240000	38	0.151538	0.124383
chr1	20231001	20241000	35	0.157246	0.126517
chr1	20232001	20242000	30	0.147242	0.110873
chr1	20233001	20243000	28	0.147969	0.112914
chr1	20234001	20244000	24	0.17535	0.152126
chr1	20235001	20245000	29	0.203828	0.186185
chr1	20236001	20246000	29	0.202873	0.189567
chr1	20237001	20247000	29	0.179847	0.177056
chr1	20238001	20248000	30	0.18483	0.181336
chr1	20239001	20249000	28	0.229338	0.223629
chr1	20240001	20250000	30	0.234016	0.223473
chr1	20241001	20251000	31	0.22032	0.202232
chr1	20242001	20252000	34	0.22964	0.199545
chr1	20243001	20253000	38	0.243789	0.196927
chr1	20244001	20254000	43	0.225526	0.160941
chr1	20245001	20255000	44	0.198983	0.114966
chr1	20246001	20256000	50	0.18872	0.0993347
chr1	20247001	20257000	47	0.185934	0.0833749
chr1	20248001	20258000	49	0.187289	0.0745043
chr1	20249001	20259000	48	0.155586	0.057256
chr1	20250001	20260000	49	0.17944	0.0646901
chr1	20251001	20261000	52	0.182416	0.0679514
chr1	20252001	20262000	52	0.20349	0.082267
chr1	20253001	20263000	46	0.187137	0.0720058
chr1	20254001	20264000	39	0.206804	0.0855968
chr1	20255001	20265000	32	0.226489	0.109882
chr1	20256001	20266000	26	0.281821	0.171436
chr1	20257001	20267000	25	0.288896	0.194009
chr1	20258001	20268000	21	0.330359	0.260724
chr1	20259001	20269000	25	0.319749	0.249073
chr1	20260001	20270000	25	0.303855	0.245565
chr1	20261001	20271000	21	0.306838	0.273798
chr1	20262001	20272000	16	0.292155	0.259666
chr1	20263001	20273000	24	0.242039	0.211082
chr1	20264001	20274000	27	0.255387	0.221608
chr1	20265001	20275000	29	0.277208	0.239446
chr1	20266001	20276000	29	0.276025	0.238641
chr1	20267001	20277000	31	0.276541	0.237371
chr1	20268001	20278000	35	0.266081	0.224168
chr1	20269001	20279000	34	0.279225	0.242521
chr1	20270001	20280000	35	0.289673	0.252177
chr1	20271001	20281000	34	0.297676	0.261006
chr1	20272001	20282000	37	0.308094	0.272948
chr1	20273001	20283000	31	0.349308	0.320332
chr1	20274001	20284000	31	0.33736	0.311771
chr1	20275001	20285000	34	0.314852	0.288219
chr1	20276001	20286000	37	0.294004	0.26563
chr1	20277001	20287000	34	0.294847	0.266824
chr1	20278001	20288000	33	0.278725	0.239049
chr1	20279001	20289000	35	0.248796	0.208344
chr1	20280001	20290000	38	0.210875	0.168771
chr1	20281001	20291000	41	0.196312	0.156674
chr1	20282001	20292000	41	0.158997	0.131754
chr1	20283001	20293000	44	0.138685	0.119247
chr1	20284001	20294000	44	0.137973	0.118093
chr1	20285001	20295000	41	0.123486	0.104249
chr1	20286001	20296000	36	0.112998	0.0950584
chr1	20287001	20297000	39	0.122959	0.101323
chr1	20288001	20298000	34	0.13504	0.113456
chr1	20289001	20299000	37	0.180526	0.145959
chr1	20290001	20300000	49	0.211818	0.179698
chr1	20291001	20301000	62	0.200463	0.176164
chr1	20292001	20302000	69	0.224052	0.199599
chr1	20293001	20303000	68	0.224631	0.201554
chr1	20294001	20304000	69	0.221518	0.198927
chr1	20295001	20305000	66	0.223235	0.200293
chr1	20296001	20306000	67	0.221986	0.198476
chr1	20297001	20307000	64	0.222115	0.199507
chr1	20298001	20308000	64	0.222115	0.199507
chr1	20299001	20309000	57	0.214746	0.188541
chr1	20300001	20310000	40	0.202688	0.179711
chr1	20301001	20311000	27	0.234704	0.202222
chr1	20302001	20312000	17	0.174234	0.141568
chr1	20303001	20313000	16	0.216093	0.162636
chr1	20304001	20314000	15	0.205336	0.155764
chr1	20305001	20315000	18	0.217788	0.168236
chr1	20306001	20316000	19	0.216284	0.171257
chr1	20307001	20317000	24	0.196012	0.155669
chr1	20308001	20318000	27	0.18908	0.13708
chr1	20309001	20319000	30	0.204101	0.136242
chr1	20310001	20320000	32	0.205511	0.129555
chr1	20311001	20321000	39	0.19172	0.108314
chr1	20312001	20322000	43	0.184204	0.0978108
chr1	20313001	20323000	43	0.154736	0.0811437
chr1	20314001	20324000	45	0.150934	0.0708133
chr1	20315001	20325000	45	0.144584	0.0640936
chr1	20316001	20326000	51	0.129217	0.0529561
chr1	20317001	20327000	48	0.128789	0.0457358
chr1	20318001	20328000	49	0.126248	0.0439667
chr1	20319001	20329000	45	0.120296	0.0460025
chr1	20320001	20330000	45	0.154408	0.0554454
chr1	20321001	20331000	42	0.246893	0.102888
chr1	20322001	20332000	41	0.242214	0.10326
chr1	20323001	20333000	46	0.248098	0.127624
chr1	20324001	20334000	41	0.255363	0.133951
chr1	20325001	20335000	48	0.269412	0.176015
chr1	20326001	20336000	46	0.301875	0.225379
chr1	20327001	20337000	48	0.307365	0.236442
chr1	20328001	20338000	46	0.319626	0.263149
chr1	20329001	20339000	50	0.308029	0.253455
chr1	20330001	20340000	53	0.296673	0.2657
chr1	20331001	20341000	55	0.280773	0.264973
chr1	20332001	20342000	60	0.291328	0.275456
chr1	20333001	20343000	59	0.258768	0.250286
chr1	20334001	20344000	59	0.257065	0.25001
chr1	20335001	20345000	54	0.232568	0.224077
chr1	20336001	20346000	50	0.216271	0.206026
chr1	20337001	20347000	49	0.201031	0.194969
chr1	20338001	20348000	53	0.181876	0.176177
chr1	20339001	20349000	50	0.173714	0.168625
chr1	20340001	20350000	48	0.156404	0.143298
chr1	20341001	20351000	52	0.149632	0.133675
chr1	20342001	20352000	46	0.116536	0.111086
chr1	20343001	20353000	45	0.138761	0.129314
chr1	20344001	20354000	45	0.141671	0.132487
chr1	20345001	20355000	41	0.146108	0.133162
chr1	20346001	20356000	39	0.148211	0.133822
chr1	20347001	20357000	44	0.176402	0.156855
chr1	20348001	20358000	39	0.185345	0.164203
chr1	20349001	20359000	42	0.173649	0.149897
chr1	20350001	20360000	38	0.169276	0.147725
chr1	20351001	20361000	31	0.164598	0.135547
chr1	20352001	20362000	42	0.176577	0.151661
chr1	20353001	20363000	42	0.181364	0.160754
chr1	20354001	20364000	42	0.184949	0.163692
chr1	20355001	20365000	43	0.183078	0.161701
chr1	20356001	20366000	46	0.168224	0.1492
chr1	20357001	20367000	39	0.146947	0.130603
chr1	20358001	20368000	40	0.182513	0.158828
chr1	20359001	20369000	40	0.214031	0.19326
chr1	20360001	20370000	43	0.207298	0.188445
chr1	20361001	20371000	43	0.214195	0.178515
chr1	20362001	20372000	30	0.22972	0.18339
chr1	20363001	20373000	26	0.245131	0.18641
chr1	20364001	20374000	28	0.244757	0.179624
chr1	20365001	20375000	27	0.251548	0.176303
chr1	20366001	20376000	25	0.286129	0.19696
chr1	20367001	20377000	28	0.308114	0.219616
chr1	20368001	20378000	30	0.267997	0.183971
chr1	20369001	20379000	27	0.258287	0.168793
chr1	20370001	20380000	29	0.259907	0.166702
chr1	20371001	20381000	26	0.216396	0.151796
chr1	20372001	20382000	29	0.228013	0.165527
chr1	20373001	20383000	32	0.246484	0.181395
chr1	20374001	20384000	29	0.245112	0.184061
chr1	20375001	20385000	31	0.235825	0.172631
chr1	20376001	20386000	36	0.262566	0.190808
chr1	20377001	20387000	37	0.241512	0.167901
chr1	20378001	20388000	39	0.24764	0.178133
chr1	20379001	20389000	38	0.247094	0.172382
chr1	20380001	20390000	36	0.264922	0.160271
chr1	20381001	20391000	40	0.264395	0.147954
chr1	20382001	20392000	41	0.236973	0.1267
chr1	20383001	20393000	38	0.200495	0.102164
chr1	20384001	20394000	41	0.194446	0.0948527
chr1	20385001	20395000	41	0.196976	0.0960515
chr1	20386001	20396000	38	0.13147	0.070818
chr1	20387001	20397000	33	0.115101	0.0605779
chr1	20388001	20398000	29	0.055048	0.0232132
chr1	20389001	20399000	29	0.0494047	0.0226969
chr1	20390001	20400000	25	0.0582554	0.0322889
chr1	20391001	20401000	20	0.0483512	0.0265411
chr1	20392001	20402000	17	0.0317017	0.0228046
chr1	20393001	20403000	19	0.185841	0.0976783
chr1	20394001	20404000	21	0.150112	0.0839061
chr1	20395001	20405000	19	0.148659	0.0875182
chr1	20396001	20406000	18	0.115302	0.0703163
chr1	20397001	20407000	20	0.109628	0.0685682
chr1	20398001	20408000	20	0.0948897	0.0653256
chr1	20399001	20409000	23	0.0822122	0.0577065
chr1	20400001	20410000	27	0.0700978	0.0460239
chr1	20401001	20411000	27	0.107566	0.0674791
chr1	20402001	20412000	27	0.151247	0.0905102
chr1	20403001	20413000	27	0.150712	0.0820726
chr1	20404001	20414000	25	0.222616	0.141395
chr1	20405001	20415000	28	0.246513	0.163889
chr1	20406001	20416000	28	0.263724	0.177398
chr1	20407001	20417000	30	0.261727	0.167616
chr1	20408001	20418000	29	0.267927	0.173051
chr1	20409001	20419000	25	0.307399	0.201426
chr1	20410001	20420000	21	0.34024	0.243821
chr1	20411001	20421000	19	0.336329	0.238281
chr1	20412001	20422000	18	0.313762	0.217696
chr1	20413001	20423000	16	0.290524	0.165177
chr1	20414001	20424000	18	0.253437	0.156847
chr1	20415001	20425000	17	0.26113	0.158603
chr1	20416001	20426000	15	0.265387	0.15805
chr1	20417001	20427000	12	0.270377	0.179304
chr1	20418001	20428000	13	0.299447	0.20171
chr1	20419001	20429000	14	0.318058	0.221661
chr1	20420001	20430000	16	0.31897	0.234542
chr1	20421001	20431000	18	0.32729	0.242644
chr1	20422001	20432000	19	0.309361	0.227075
chr1	20423001	20433000	19	0.333708	0.26776
chr1	20424001	20434000	16	0.364527	0.28782
chr1	20425001	20435000	15	0.363405	0.296258
chr1	20426001	20436000	16	0.349947	0.284631
chr1	20427001	20437000	15	0.36648	0.307081
chr1	20428001	20438000	15	0.349576	0.286201
chr1	20429001	20439000	17	0.316111	0.24247
chr1	20430001	20440000	20	0.289586	0.223121
chr1	20431001	20441000	21	0.258974	0.189772
chr1	20432001	20442000	23	0.262527	0.170723
chr1	20433001	20443000	21	0.234628	0.151651
chr1	20434001	20444000	25	0.185122	0.124742
chr1	20435001	20445000	23	0.150047	0.103773
chr1	20436001	20446000	23	0.144078	0.0983173
chr1	20437001	20447000	26	0.136377	0.0858617
chr1	20438001	20448000	25	0.139362	0.0853506
chr1	20439001	20449000	25	0.133093	0.0766783
chr1	20440001	20450000	30	0.0920199	0.0544045
chr1	20441001	20451000	28	0.0921747	0.0539913
chr1	20442001	20452000	30	0.0978902	0.0690844
chr1	20443001	20453000	38	0.114881	0.0908621
chr1	20444001	20454000	36	0.0973644	0.0813672
chr1	20445001	20455000	39	0.0870198	0.0748916
chr1	20446001	20456000	41	0.0936266	0.0792754
chr1	20447001	20457000	38	0.0967736	0.0862944
chr1	20448001	20458000	38	0.106946	0.0936451
chr1	20449001	20459000	41	0.130179	0.10936
chr1	20450001	20460000	35	0.143527	0.128167
chr1	20451001	20461000	39	0.149743	0.137086
chr1	20452001	20462000	37	0.149161	0.136889
chr1	20453001	20463000	37	0.133941	0.106892
chr1	20454001	20464000	36	0.132551	0.104213
chr1	20455001	20465000	34	0.139082	0.110415
chr1	20456001	20466000	45	0.101274	0.0793916
chr1	20457001	20467000	48	0.105978	0.0808882
chr1	20458001	20468000	48	0.103647	0.0796953
chr1	20459001	20469000	42	0.0842585	0.0668316
chr1	20460001	20470000	40	0.0651116	0.053407
chr1	20461001	20471000	36	0.0609687	0.0477564
chr1	20462001	20472000	38	0.115588	0.0801707
chr1	20463001	20473000	36	0.164614	0.120355
chr1	20464001	20474000	38	0.149851	0.113906
chr1	20465001	20475000	40	0.16131	0.119862
chr1	20466001	20476000	28	0.230074	0.168644
chr1	20467001	20477000	29	0.211553	0.152419
chr1	20468001	20478000	28	0.211615	0.150347
chr1	20469001	20479000	30	0.206519	0.141305
chr1	20470001	20480000	30	0.216439	0.149504
chr1	20471001	20481000	31	0.205116	0.138927
chr1	20472001	20482000	29	0.180598	0.117345
chr1	20473001	20483000	26	0.14811	0.0872486
chr1	20474001	20484000	22	0.230147	0.131069
chr1	20475001	20485000	21	0.222322	0.126565
chr1	20476001	20486000	25	0.233478	0.143857
chr1	20477001	20487000	24	0.251806	0.159839
chr1	20478001	20488000	26	0.234887	0.145841
chr1	20479001	20489000	27	0.22318	0.138254
chr1	20480001	20490000	26	0.220702	0.131429
chr1	20481001	20491000	26	0.217659	0.129638
chr1	20482001	20492000	24	0.187381	0.114335
chr1	20483001	20493000	22	0.169298	0.105787
chr1	20484001	20494000	23	0.127526	0.0849506
chr1	20485001	20495000	23	0.121776	0.0699975
chr1	20486001	20496000	20	0.138594	0.0696697
chr1	20487001	20497000	17	0.141005	0.067384
chr1	20488001	20498000	18	0.190319	0.107793
chr1	20489001	20499000	18	0.229926	0.142048
chr1	20490001	20500000	18	0.2404	0.16136
chr1	20491001	20501000	18	0.23489	0.146242
chr1	20492001	20502000	19	0.238396	0.152799
chr1	20493001	20503000	20	0.22339	0.142616
chr1	20494001	20504000	20	0.209857	0.126298
chr1	20495001	20505000	20	0.20318	0.134724
chr1	20496001	20506000	18	0.146356	0.106295
chr1	20497001	20507000	23	0.162635	0.122946
chr1	20498001	20508000	24	0.13462	0.106723
chr1	20499001	20509000	21	0.113823	0.0940148
chr1	20500001	20510000	20	0.0988961	0.0830007
chr1	20501001	20511000	18	0.103389	0.094239
chr1	20502001	20512000	16	0.104443	0.0913065
chr1	20503001	20513000	16	0.117396	0.10416
chr1	20504001	20514000	17	0.109589	0.0953155
chr1	20505001	20515000	18	0.130179	0.111966
chr1	20506001	20516000	26	0.126791	0.11444
chr1	20507001	20517000	33	0.0977286	0.0728749
chr1	20508001	20518000	34	0.094153	0.0606598
chr1	20509001	20519000	39	0.124585	0.0760557
chr1	20510001	20520000	75	0.18998	0.118664
chr1	20511001	20521000	88	0.185338	0.115969
chr1	20512001	20522000	107	0.172067	0.102874
chr1	20513001	20523000	126	0.163626	0.100482
chr1	20514001	20524000	129	0.163724	0.0989978
chr1	20515001	20525000	128	0.162502	0.0976428
chr1	20516001	20526000	126	0.169793	0.0997747
chr1	20517001	20527000	118	0.185118	0.110565
chr1	20518001	20528000	118	0.192671	0.115995
chr1	20519001	20529000	120	0.190538	0.114112
chr1	20520001	20530000	89	0.165532	0.0935341
chr1	20521001	20531000	85	0.158086	0.0811703
chr1	20522001	20532000	78	0.175026	0.0838248
chr1	20523001	20533000	69	0.236943	0.0850736
chr1	20524001	20534000	66	0.295894	0.114588
chr1	20525001	20535000	66	0.312868	0.122237
chr1	20526001	20536000	59	0.326551	0.119205
chr1	20527001	20537000	57	0.315205	0.108217
chr1	20528001	20538000	54	0.333576	0.112018
chr1	20529001	20539000	52	0.381371	0.124932
chr1	20530001	20540000	53	0.366673	0.109402
chr1	20531001	20541000	50	0.412328	0.142188
chr1	20532001	20542000	46	0.446666	0.168397
chr1	20533001	20543000	46	0.416663	0.149573
chr1	20534001	20544000	44	0.375854	0.114764
chr1	20535001	20545000	45	0.376524	0.1103
chr1	20536001	20546000	50	0.390557	0.123114
chr1	20537001	20547000	50	0.399234	0.133448
chr1	20538001	20548000	59	0.332533	0.0967379
chr1	20539001	20549000	73	0.230978	0.0522693
chr1	20540001	20550000	90	0.184476	0.0355981
chr1	20541001	20551000	96	0.139677	0.0177186
chr1	20542001	20552000	95	0.120796	0.0271697
chr1	20543001	20553000	84	0.120106	0.0301537
chr1	20544001	20554000	88	0.159906	0.0475822
chr1	20545001	20555000	85	0.142752	0.0421995
chr1	20546001	20556000	85	0.129878	0.0422216
chr1	20547001	20557000	85	0.13477	0.0457712
chr1	20548001	20558000	78	0.162951	0.0642678
chr1	20549001	20559000	65	0.171658	0.0869356
chr1	20550001	20560000	45	0.214582	0.150764
chr1	20551001	20561000	43	0.184903	0.162847
chr1	20552001	20562000	49	0.175492	0.132392
chr1	20553001	20563000	55	0.170688	0.123656
chr1	20554001	20564000	57	0.136592	0.0962049
chr1	20555001	20565000	69	0.137431	0.0968646
chr1	20556001	20566000	67	0.117284	0.0834565
chr1	20557001	20567000	72	0.101692	0.0747647
chr1	20558001	20568000	70	0.0870865	0.0681625
chr1	20559001	20569000	67	0.0980279	0.0726341
chr1	20560001	20570000	68	0.0901727	0.0683648
chr1	20561001	20571000	60	0.125407	0.0795853
chr1	20562001	20572000	53	0.0944489	0.0688327
chr1	20563001	20573000	51	0.0923684	0.0624664
chr1	20564001	20574000	47	0.107812	0.0709127
chr1	20565001	20575000	37	0.0959016	0.0620718
chr1	20566001	20576000	34	0.0990725	0.0645484
chr1	20567001	20577000	30	0.0785228	0.0601501
chr1	20568001	20578000	30	0.0623336	0.0520219
chr1	20569001	20579000	31	0.0739687	0.0547732
chr1	20570001	20580000	33	0.161512	0.0827849
chr1	20571001	20581000	31	0.166601	0.0870599
chr1	20572001	20582000	25	0.180567	0.0953206
chr1	20573001	20583000	20	0.198558	0.11502
chr1	20574001	20584000	22	0.167669	0.103454
chr1	20575001	20585000	21	0.277293	0.143609
chr1	20576001	20586000	24	0.246955	0.129675
chr1	20577001	20587000	24	0.25663	0.132037
chr1	20578001	20588000	23	0.264786	0.137305
chr1	20579001	20589000	20	0.277184	0.138825
chr1	20580001	20590000	16	0.214852	0.092513
chr1	20581001	20591000	21	0.226663	0.127918
chr1	20582001	20592000	23	0.223073	0.131308
chr1	20583001	20593000	24	0.2251	0.136652
chr1	20584001	20594000	24	0.252314	0.169927
chr1	20585001	20595000	29	0.171327	0.143906
chr1	20586001	20596000	33	0.20366	0.177019
chr1	20587001	20597000	43	0.208806	0.185391
chr1	20588001	20598000	49	0.223762	0.204088
chr1	20589001	20599000	54	0.232319	0.217193
chr1	20590001	20600000	58	0.201862	0.200646
chr1	20591001	20601000	55	0.199002	0.194999
chr1	20592001	20602000	58	0.179231	0.178686
chr1	20593001	20603000	73	0.12904	0.13687
chr1	20594001	20604000	81	0.101529	0.11085
chr1	20595001	20605000	107	0.121326	0.111525
chr1	20596001	20606000	105	0.116757	0.105274
chr1	20597001	20607000	96	0.115925	0.103121
chr1	20598001	20608000	92	0.112201	0.0974472
chr1	20599001	20609000	89	0.110287	0.0928382
chr1	20600001	20610000	85	0.122204	0.102334
chr1	20601001	20611000	85	0.121062	0.10098
chr1	20602001	20612000	83	0.140939	0.11856
chr1	20603001	20613000	70	0.178469	0.146114
chr1	20604001	20614000	59	0.218411	0.17508
chr1	20605001	20615000	27	0.260193	0.236178
chr1	20606001	20616000	26	0.270952	0.233698
chr1	20607001	20617000	26	0.241198	0.201955
chr1	20608001	20618000	25	0.223524	0.179473
chr1	20609001	20619000	23	0.202209	0.151814
chr1	20610001	20620000	29	0.184673	0.140681
chr1	20611001	20621000	28	0.181491	0.138382
chr1	20612001	20622000	27	0.159163	0.114797
chr1	20613001	20623000	30	0.209185	0.158064
chr1	20614001	20624000	35	0.271832	0.202789
chr1	20615001	20625000	36	0.267083	0.197377
chr1	20616001	20626000	33	0.274606	0.205738
chr1	20617001	20627000	34	0.282112	0.213647
chr1	20618001	20628000	34	0.287316	0.213278
chr1	20619001	20629000	35	0.290294	0.219809
chr1	20620001	20630000	30	0.309812	0.235229
chr1	20621001	20631000	30	0.310411	0.237861
chr1	20622001	20632000	28	0.310685	0.238612
chr1	20623001	20633000	27	0.252126	0.189099
chr1	20624001	20634000	21	0.136715	0.1188
chr1	20625001	20635000	23	0.137966	0.121672
chr1	20626001	20636000	22	0.130753	0.114998
chr1	20627001	20637000	20	0.0928665	0.0789329
chr1	20628001	20638000	19	0.0828444	0.0753341
chr1	20629001	20639000	20	0.068756	0.0561938
chr1	20630001	20640000	19	0.0809684	0.0643682
chr1	20631001	20641000	19	0.0839477	0.0700596
chr1	20632001	20642000	21	0.0945367	0.080536
chr1	20633001	20643000	18	0.110579	0.094255
chr1	20634001	20644000	19	0.114123	0.0984076
chr1	20635001	20645000	27	0.265768	0.21998
chr1	20636001	20646000	34	0.337872	0.276927
chr1	20637001	20647000	31	0.361061	0.306803
chr1	20638001	20648000	33	0.373617	0.320399
chr1	20639001	20649000	32	0.416326	0.350919
chr1	20640001	20650000	32	0.428604	0.369192
chr1	20641001	20651000	31	0.431491	0.375928
chr1	20642001	20652000	30	0.44278	0.387713
chr1	20643001	20653000	35	0.473336	0.426004
chr1	20644001	20654000	39	0.487155	0.424766
chr1	20645001	20655000	30	0.492938	0.410116
chr1	20646001	20656000	25	0.487047	0.401574
chr1	20647001	20657000	25	0.487047	0.401574
chr1	20648001	20658000	22	0.498443	0.4024
chr1	20649001	20659000	23	0.465428	0.392516
chr1	20650001	20660000	25	0.446602	0.371133
chr1	20651001	20661000	26	0.454352	0.380165
chr1	20652001	20662000	34	0.461384	0.385751
chr1	20653001	20663000	33	0.404714	0.328134
chr1	20654001	20664000	30	0.351888	0.300705
chr1	20655001	20665000	29	0.360154	0.305215
chr1	20656001	20666000	30	0.323875	0.250548
chr1	20657001	20667000	34	0.307181	0.216255
chr1	20658001	20668000	39	0.288594	0.183831
chr1	20659001	20669000	43	0.290201	0.201475
chr1	20660001	20670000	45	0.284904	0.201157
chr1	20661001	20671000	46	0.272073	0.195475
chr1	20662001	20672000	43	0.202341	0.144327
chr1	20663001	20673000	41	0.169358	0.124977
chr1	20664001	20674000	44	0.180698	0.125405
chr1	20665001	20675000	43	0.183289	0.129507
chr1	20666001	20676000	41	0.188714	0.138743
chr1	20667001	20677000	41	0.189986	0.152955
chr1	20668001	20678000	39	0.197614	0.17148
chr1	20669001	20679000	36	0.169051	0.142967
chr1	20670001	20680000	37	0.138335	0.105552
chr1	20671001	20681000	38	0.125794	0.0964636
chr1	20672001	20682000	36	0.11865	0.0895781
chr1	20673001	20683000	42	0.117277	0.0891706
chr1	20674001	20684000	55	0.261304	0.182114
chr1	20675001	20685000	69	0.300216	0.214919
chr1	20676001	20686000	75	0.308396	0.215622
chr1	20677001	20687000	82	0.333969	0.227823
chr1	20678001	20688000	82	0.338892	0.223759
chr1	20679001	20689000	83	0.340884	0.208171
chr1	20680001	20690000	81	0.350587	0.20772
chr1	20681001	20691000	79	0.360926	0.21291
chr1	20682001	20692000	78	0.390154	0.233743
chr1	20683001	20693000	71	0.449221	0.253143
chr1	20684001	20694000	52	0.426181	0.215792
chr1	20685001	20695000	43	0.375154	0.166982
chr1	20686001	20696000	38	0.364838	0.151962
chr1	20687001	20697000	47	0.303409	0.0858308
chr1	20688001	20698000	54	0.284469	0.0810349
chr1	20689001	20699000	60	0.375843	0.152021
chr1	20690001	20700000	60	0.393497	0.17797
chr1	20691001	20701000	64	0.413438	0.196933
chr1	20692001	20702000	68	0.435276	0.214729
chr1	20693001	20703000	70	0.430277	0.225313
chr1	20694001	20704000	74	0.41469	0.223539
chr1	20695001	20705000	73	0.381863	0.215344
chr1	20696001	20706000	74	0.381	0.215097
chr1	20697001	20707000	59	0.367359	0.260715
chr1	20698001	20708000	57	0.413095	0.349801
chr1	20699001	20709000	52	0.414011	0.370058
chr1	20700001	20710000	55	0.436627	0.412434
chr1	20701001	20711000	53	0.423193	0.406211
chr1	20702001	20712000	59	0.359811	0.358092
chr1	20703001	20713000	62	0.322186	0.312134
chr1	20704001	20714000	62	0.326494	0.320121
chr1	20705001	20715000	59	0.356533	0.342968
chr1	20706001	20716000	58	0.35897	0.359186
chr1	20707001	20717000	56	0.38798	0.385694
chr1	20708001	20718000	54	0.33943	0.337715
chr1	20709001	20719000	51	0.298182	0.292417
chr1	20710001	20720000	46	0.249338	0.236058
chr1	20711001	20721000	44	0.238824	0.221701
chr1	20712001	20722000	39	0.242037	0.219845
chr1	20713001	20723000	52	0.417785	0.385218
chr1	20714001	20724000	61	0.349032	0.312774
chr1	20715001	20725000	69	0.358947	0.316256
chr1	20716001	20726000	73	0.345051	0.295549
chr1	20717001	20727000	75	0.342746	0.291271
chr1	20718001	20728000	70	0.344504	0.291834
chr1	20719001	20729000	67	0.348649	0.296546
chr1	20720001	20730000	65	0.351172	0.293202
chr1	20721001	20731000	67	0.355311	0.294184
chr1	20722001	20732000	66	0.379889	0.315238
chr1	20723001	20733000	49	0.284135	0.234376
chr1	20724001	20734000	41	0.388023	0.326142
chr1	20725001	20735000	39	0.411147	0.359437
chr1	20726001	20736000	38	0.462489	0.426275
chr1	20727001	20737000	35	0.473408	0.428787
chr1	20728001	20738000	38	0.489249	0.449814
chr1	20729001	20739000	43	0.491849	0.45646
chr1	20730001	20740000	48	0.498919	0.475317
chr1	20731001	20741000	53	0.509867	0.497635
chr1	20732001	20742000	50	0.50105	0.47606
chr1	20733001	20743000	51	0.470227	0.429509
chr1	20734001	20744000	52	0.449854	0.398203
chr1	20735001	20745000	51	0.423044	0.349193
chr1	20736001	20746000	55	0.38157	0.298122
chr1	20737001	20747000	56	0.374855	0.29035
chr1	20738001	20748000	59	0.345284	0.245407
chr1	20739001	20749000	62	0.364492	0.251937
chr1	20740001	20750000	62	0.414771	0.272471
chr1	20741001	20751000	55	0.398691	0.244185
chr1	20742001	20752000	57	0.404022	0.253786
chr1	20743001	20753000	55	0.433006	0.272521
chr1	20744001	20754000	51	0.450684	0.278083
chr1	20745001	20755000	53	0.462	0.303747
chr1	20746001	20756000	48	0.488188	0.324737
chr1	20747001	20757000	47	0.504255	0.349471
chr1	20748001	20758000	45	0.494315	0.356983
chr1	20749001	20759000	38	0.489586	0.346843
chr1	20750001	20760000	37	0.386251	0.238476
chr1	20751001	20761000	38	0.363677	0.209711
chr1	20752001	20762000	33	0.354803	0.187434
chr1	20753001	20763000	31	0.355571	0.186792
chr1	20754001	20764000	30	0.361042	0.193943
chr1	20755001	20765000	24	0.357362	0.159112
chr1	20756001	20766000	22	0.342341	0.140226
chr1	20757001	20767000	28	0.270319	0.101647
chr1	20758001	20768000	24	0.303188	0.118222
chr1	20759001	20769000	27	0.218282	0.0889034
chr1	20760001	20770000	23	0.246695	0.102699
chr1	20761001	20771000	24	0.288792	0.146971
chr1	20762001	20772000	28	0.246113	0.123055
chr1	20763001	20773000	39	0.143029	0.0747865
chr1	20764001	20774000	43	0.147048	0.0855696
chr1	20765001	20775000	41	0.110703	0.0715528
chr1	20766001	20776000	40	0.113106	0.0768553
chr1	20767001	20777000	34	0.110249	0.0811337
chr1	20768001	20778000	37	0.132745	0.0997736
chr1	20769001	20779000	36	0.119509	0.0897834
chr1	20770001	20780000	36	0.117022	0.088219
chr1	20771001	20781000	33	0.0859358	0.0651263
chr1	20772001	20782000	34	0.153903	0.124871
chr1	20773001	20783000	25	0.226524	0.175805
chr1	20774001	20784000	24	0.200115	0.143833
chr1	20775001	20785000	25	0.200653	0.146497
chr1	20776001	20786000	25	0.20237	0.149097
chr1	20777001	20787000	28	0.175444	0.123731
chr1	20778001	20788000	27	0.151866	0.101333
chr1	20779001	20789000	35	0.132552	0.08954
chr1	20780001	20790000	42	0.127869	0.0845722
chr1	20781001	20791000	44	0.12395	0.0811454
chr1	20782001	20792000	42	0.0601313	0.0372917
chr1	20783001	20793000	49	0.0758427	0.0426742
chr1	20784001	20794000	47	0.108073	0.0608429
chr1	20785001	20795000	52	0.138162	0.0794538
chr1	20786001	20796000	61	0.121711	0.0635012
chr1	20787001	20797000	59	0.118011	0.058537
chr1	20788001	20798000	65	0.135848	0.0719833
chr1	20789001	20799000	59	0.183527	0.100343
chr1	20790001	20800000	54	0.197392	0.103307
chr1	20791001	20801000	55	0.203002	0.11088
chr1	20792001	20802000	55	0.230286	0.136594
chr1	20793001	20803000	48	0.246496	0.161323
chr1	20794001	20804000	51	0.211223	0.145434
chr1	20795001	20805000	50	0.16378	0.119542
chr1	20796001	20806000	42	0.171079	0.141912
chr1	20797001	20807000	43	0.169237	0.145856
chr1	20798001	20808000	41	0.143396	0.130276
chr1	20799001	20809000	37	0.112771	0.10409
chr1	20800001	20810000	38	0.107479	0.103323
chr1	20801001	20811000	41	0.0972986	0.0950811
chr1	20802001	20812000	42	0.0722656	0.0785486
chr1	20803001	20813000	43	0.0606595	0.0638206
chr1	20804001	20814000	41	0.0694182	0.0658757
chr1	20805001	20815000	42	0.0970888	0.0886018
chr1	20806001	20816000	44	0.116506	0.103979
chr1	20807001	20817000	63	0.102998	0.0831791
chr1	20808001	20818000	58	0.107968	0.087111
chr1	20809001	20819000	57	0.108535	0.0878568
chr1	20810001	20820000	55	0.109968	0.0889462
chr1	20811001	20821000	53	0.132972	0.105278
chr1	20812001	20822000	51	0.127356	0.0932674
chr1	20813001	20823000	49	0.12781	0.0936119
chr1	20814001	20824000	48	0.122576	0.0871773
chr1	20815001	20825000	47	0.118353	0.0819115
chr1	20816001	20826000	45	0.103892	0.0696611
chr1	20817001	20827000	29	0.105837	0.0699466
chr1	20818001	20828000	30	0.113482	0.0782262
chr1	20819001	20829000	30	0.113482	0.0782262
chr1	20820001	20830000	31	0.120864	0.0861686
chr1	20821001	20831000	29	0.0703915	0.0516738
chr1	20822001	20832000	27	0.0911527	0.0718177
chr1	20823001	20833000	28	0.108497	0.0845885
chr1	20824001	20834000	27	0.111357	0.0874888
chr1	20825001	20835000	23	0.0818488	0.0733384
chr1	20826001	20836000	24	0.0880879	0.075826
chr1	20827001	20837000	25	0.140903	0.0921049
chr1	20828001	20838000	25	0.115189	0.0767496
chr1	20829001	20839000	28	0.109016	0.069291
chr1	20830001	20840000	25	0.108175	0.0641753
chr1	20831001	20841000	24	0.119355	0.0653045
chr1	20832001	20842000	24	0.107589	0.0539214
chr1	20833001	20843000	21	0.103311	0.0444421
chr1	20834001	20844000	20	0.107622	0.0450134
chr1	20835001	20845000	19	0.11444	0.0446095
chr1	20836001	20846000	20	0.157389	0.0710715
chr1	20837001	20847000	20	0.178939	0.101669
chr1	20838001	20848000	22	0.145165	0.0876087
chr1	20839001	20849000	27	0.119502	0.0840619
chr1	20840001	20850000	29	0.114691	0.0792022
chr1	20841001	20851000	31	0.110799	0.0823984
chr1	20842001	20852000	33	0.121758	0.0878135
chr1	20843001	20853000	35	0.118971	0.0843841
chr1	20844001	20854000	36	0.116303	0.0808629
chr1	20845001	20855000	36	0.116303	0.0808629
chr1	20846001	20856000	34	0.0894039	0.061656
chr1	20847001	20857000	27	0.0610259	0.051943
chr1	20848001	20858000	31	0.0874606	0.076164
chr1	20849001	20859000	27	0.0948104	0.0814089
chr1	20850001	20860000	34	0.0833422	0.0798249
chr1	20851001	20861000	40	0.0650064	0.0644852
chr1	20852001	20862000	46	0.0454587	0.049742
chr1	20853001	20863000	49	0.0480243	0.0510937
chr1	20854001	20864000	53	0.0510378	0.0537563
chr1	20855001	20865000	58	0.055872	0.0604332
chr1	20856001	20866000	64	0.0506127	0.0555049
chr1	20857001	20867000	66	0.0513641	0.0539999
chr1	20858001	20868000	64	0.0432545	0.0433082
chr1	20859001	20869000	62	0.0406957	0.0407338
chr1	20860001	20870000	58	0.0382454	0.0356576
chr1	20861001	20871000	52	0.0434442	0.0404559
chr1	20862001	20872000	47	0.0460293	0.0434796
chr1	20863001	20873000	45	0.0432517	0.0420291
chr1	20864001	20874000	41	0.040953	0.0412374
chr1	20865001	20875000	40	0.0367684	0.0348083
chr1	20866001	20876000	39	0.0457433	0.0426525
chr1	20867001	20877000	40	0.0396915	0.034245
chr1	20868001	20878000	40	0.0406921	0.0361308
chr1	20869001	20879000	48	0.0524825	0.0429925
chr1	20870001	20880000	49	0.0849271	0.0640002
chr1	20871001	20881000	48	0.0913637	0.0671667
chr1	20872001	20882000	53	0.113774	0.083345
chr1	20873001	20883000	59	0.169434	0.124915
chr1	20874001	20884000	67	0.174899	0.125097
chr1	20875001	20885000	77	0.200583	0.148901
chr1	20876001	20886000	78	0.216234	0.159852
chr1	20877001	20887000	79	0.216448	0.164813
chr1	20878001	20888000	76	0.22504	0.167049
chr1	20879001	20889000	67	0.245478	0.180762
chr1	20880001	20890000	65	0.259603	0.190691
chr1	20881001	20891000	69	0.260141	0.188194
chr1	20882001	20892000	61	0.27743	0.198975
chr1	20883001	20893000	54	0.24575	0.166613
chr1	20884001	20894000	51	0.23828	0.156789
chr1	20885001	20895000	38	0.21386	0.119164
chr1	20886001	20896000	30	0.21368	0.108011
chr1	20887001	20897000	25	0.227609	0.109498
chr1	20888001	20898000	24	0.23065	0.106428
chr1	20889001	20899000	27	0.226871	0.109791
chr1	20890001	20900000	26	0.158538	0.0571103
chr1	20891001	20901000	21	0.128098	0.0286309
chr1	20892001	20902000	21	0.0787693	0.00575711
chr1	20893001	20903000	20	0.0813818	0.00752654
chr1	20894001	20904000	14	0.0649999	0.00266784
chr1	20895001	20905000	16	0.222326	0.0514562
chr1	20896001	20906000	16	0.222326	0.0514562
chr1	20897001	20907000	19	0.272843	0.0754633
chr1	20898001	20908000	16	0.310534	0.100334
chr1	20899001	20909000	15	0.301859	0.073953
chr1	20900001	20910000	12	0.340006	0.0955545
chr1	20901001	20911000	12	0.336502	0.0971732
chr1	20902001	20912000	12	0.340922	0.0972722
chr1	20903001	20913000	12	0.340922	0.0972722
chr1	20904001	20914000	13	0.320451	0.0867757
chr1	20905001	20915000	10	0.1976	0.0368628
chr1	20906001	20916000	13	0.280396	0.0762025
chr1	20907001	20917000	13	0.19721	0.0618206
chr1	20908001	20918000	15	0.183283	0.0556762
chr1	20909001	20919000	15	0.183838	0.056348
chr1	20910001	20920000	17	0.176509	0.0499923
chr1	20911001	20921000	17	0.179322	0.0505721
chr1	20912001	20922000	18	0.16974	0.0453304
chr1	20913001	20923000	32	0.0955908	0.0129765
chr1	20914001	20924000	51	0.0536136	-0.00258979
chr1	20915001	20925000	68	0.0341739	-0.00927372
chr1	20916001	20926000	75	-0.0150619	-0.0209215
chr1	20917001	20927000	72	-0.028232	-0.0276757
chr1	20918001	20928000	82	0.0154632	-0.0182225
chr1	20919001	20929000	85	0.0165167	-0.0166423
chr1	20920001	20930000	85	0.0167814	-0.0161663
chr1	20921001	20931000	88	0.0500389	-0.0065644
chr1	20922001	20932000	86	0.051678	-0.00589994
chr1	20923001	20933000	74	0.0671136	0.00219471
chr1	20924001	20934000	54	0.0963249	0.0138689
chr1	20925001	20935000	38	0.133806	0.03321
chr1	20926001	20936000	28	0.17226	0.0563741
chr1	20927001	20937000	31	0.21771	0.0854594
chr1	20928001	20938000	24	0.250137	0.114902
chr1	20929001	20939000	23	0.31978	0.166309
chr1	20930001	20940000	30	0.350842	0.196063
chr1	20931001	20941000	30	0.316111	0.168308
chr1	20932001	20942000	30	0.316111	0.168308
chr1	20933001	20943000	27	0.333881	0.178494
chr1	20934001	20944000	27	0.333881	0.178494
chr1	20935001	20945000	26	0.347303	0.1848
chr1	20936001	20946000	26	0.347303	0.1848
chr1	20937001	20947000	27	0.32141	0.145081
chr1	20938001	20948000	23	0.309711	0.152437
chr1	20939001	20949000	22	0.295114	0.1442
chr1	20940001	20950000	16	0.205758	0.0941223
chr1	20941001	20951000	22	0.21991	0.118316
chr1	20942001	20952000	29	0.265333	0.161477
chr1	20943001	20953000	40	0.232249	0.151608
chr1	20944001	20954000	40	0.232249	0.151608
chr1	20945001	20955000	49	0.226258	0.156502
chr1	20946001	20956000	51	0.222399	0.153909
chr1	20947001	20957000	48	0.222055	0.159366
chr1	20948001	20958000	55	0.203456	0.141142
chr1	20949001	20959000	59	0.188298	0.131955
chr1	20950001	20960000	69	0.171718	0.109588
chr1	20951001	20961000	61	0.16839	0.106505
chr1	20952001	20962000	61	0.119133	0.0719663
chr1	20953001	20963000	54	0.11317	0.0668349
chr1	20954001	20964000	55	0.108711	0.064903
chr1	20955001	20965000	49	0.0764712	0.0438736
chr1	20956001	20966000	59	0.0717325	0.0384676
chr1	20957001	20967000	67	0.0671362	0.033588
chr1	20958001	20968000	78	0.0593898	0.0349541
chr1	20959001	20969000	77	0.0492677	0.0294274
chr1	20960001	20970000	69	0.0699543	0.044207
chr1	20961001	20971000	73	0.0813873	0.0550477
chr1	20962001	20972000	70	0.0811804	0.0590951
chr1	20963001	20973000	71	0.0911272	0.062995
chr1	20964001	20974000	74	0.0879849	0.0597922
chr1	20965001	20975000	71	0.0909376	0.0597218
chr1	20966001	20976000	59	0.0946247	0.0667738
chr1	20967001	20977000	50	0.102175	0.07951
chr1	20968001	20978000	31	0.1363	0.101907
chr1	20969001	20979000	24	0.163388	0.119639
chr1	20970001	20980000	19	0.133294	0.0987005
chr1	20971001	20981000	13	0.116422	0.0723386
chr1	20972001	20982000	9	0.164496	0.0943528
chr1	20973001	20983000	4	-0.0218616	-0.0218616
chr1	21030001	21040000	2	0.0105649	0.00441372
chr1	21031001	21041000	2	0.0105649	0.00441372
chr1	21032001	21042000	2	0.0105649	0.00441372
chr1	21033001	21043000	2	0.0105649	0.00441372
chr1	21034001	21044000	2	0.0105649	0.00441372
chr1	21035001	21045000	2	0.0105649	0.00441372
chr1	21036001	21046000	2	0.0105649	0.00441372
chr1	21037001	21047000	2	0.0105649	0.00441372
chr1	21038001	21048000	2	0.0105649	0.00441372
chr1	21039001	21049000	2	0.0105649	0.00441372
chr1	21061001	21071000	2	-0.0406099	-0.0345112
chr1	21062001	21072000	2	-0.0406099	-0.0345112
chr1	21063001	21073000	2	-0.0406099	-0.0345112
chr1	21064001	21074000	2	-0.0406099	-0.0345112
chr1	21065001	21075000	5	0.0519637	-0.000663667
chr1	21066001	21076000	7	0.0762429	0.0302752
chr1	21067001	21077000	7	0.0762429	0.0302752
chr1	21068001	21078000	7	0.0762429	0.0302752
chr1	21069001	21079000	7	0.0762429	0.0302752
chr1	21070001	21080000	7	0.0762429	0.0302752
chr1	21071001	21081000	5	0.114087	0.0561898
chr1	21072001	21082000	5	0.114087	0.0561898
chr1	21073001	21083000	5	0.114087	0.0561898
chr1	21074001	21084000	7	0.0830744	0.0327417
chr1	21075001	21085000	5	0.040325	0.0176596
chr1	21076001	21086000	3	-0.0363054	-0.0423156
chr1	21077001	21087000	3	-0.0363054	-0.0423156
chr1	21078001	21088000	3	-0.0363054	-0.0423156
chr1	21079001	21089000	3	-0.0363054	-0.0423156
chr1	21080001	21090000	3	-0.0363054	-0.0423156
chr1	21081001	21091000	3	-0.0363054	-0.0423156
chr1	21082001	21092000	3	-0.0363054	-0.0423156
chr1	21083001	21093000	3	-0.0363054	-0.0423156
chr1	21084001	21094000	1	-0.0751899	-0.0751899
chr1	21151001	21161000	4	0.0813044	0.0787569
chr1	21152001	21162000	12	0.173032	0.129319
chr1	21153001	21163000	17	0.133392	0.0821528
chr1	21154001	21164000	18	0.126779	0.0755696
chr1	21155001	21165000	22	0.113608	0.0726646
chr1	21156001	21166000	24	0.104515	0.0635266
chr1	21157001	21167000	29	0.0848524	0.0477893
chr1	21158001	21168000	31	0.0841681	0.0480062
chr1	21159001	21169000	31	0.0841681	0.0480062
chr1	21160001	21170000	36	0.078278	0.0467453
chr1	21161001	21171000	35	0.0701178	0.0404328
chr1	21162001	21172000	29	0.0171661	0.00729845
chr1	21163001	21173000	24	0.0234312	0.0152871
chr1	21164001	21174000	24	0.0247098	0.0172552
chr1	21165001	21175000	22	0.0182924	0.01456
chr1	21166001	21176000	24	0.0231989	0.0204985
chr1	21167001	21177000	20	0.0330225	0.0328093
chr1	21168001	21178000	21	0.0289235	0.0296668
chr1	21169001	21179000	29	0.0265472	0.0285536
chr1	21170001	21180000	27	0.0449871	0.0447903
chr1	21171001	21181000	26	0.0554739	0.0516214
chr1	21172001	21182000	25	0.0662326	0.0596874
chr1	21173001	21183000	25	0.0662326	0.0596874
chr1	21174001	21184000	24	0.067577	0.0617206
chr1	21175001	21185000	24	0.0787085	0.0699013
chr1	21176001	21186000	23	0.0873252	0.0729735
chr1	21177001	21187000	24	0.0921077	0.0742431
chr1	21178001	21188000	24	0.142872	0.105496
chr1	21179001	21189000	19	0.189402	0.137323
chr1	21180001	21190000	22	0.171739	0.112942
chr1	21181001	21191000	25	0.15706	0.11327
chr1	21182001	21192000	27	0.173226	0.124953
chr1	21183001	21193000	28	0.170016	0.124184
chr1	21184001	21194000	28	0.170016	0.124184
chr1	21185001	21195000	30	0.16137	0.106584
chr1	21186001	21196000	34	0.154243	0.10086
chr1	21187001	21197000	34	0.154362	0.101294
chr1	21188001	21198000	34	0.113652	0.0774771
chr1	21189001	21199000	34	0.110253	0.0751623
chr1	21190001	21200000	29	0.109943	0.0754749
chr1	21191001	21201000	24	0.111355	0.0692325
chr1	21192001	21202000	22	0.0609394	0.0405383
chr1	21193001	21203000	25	0.088331	0.0643001
chr1	21194001	21204000	25	0.088331	0.0643001
chr1	21195001	21205000	21	0.0939926	0.0736293
chr1	21196001	21206000	14	0.0974163	0.0868627
chr1	21197001	21207000	12	0.0924825	0.0893661
chr1	21198001	21208000	9	0.112846	0.11811
chr1	21199001	21209000	6	0.141854	0.143236
chr1	21200001	21210000	5	0.157825	0.15493
chr1	21201001	21211000	5	0.157825	0.15493
chr1	21202001	21212000	4	0.225412	0.204771
chr1	21211001	21221000	4	0.0155919	0.0225818
chr1	21212001	21222000	5	0.0156558	0.02137
chr1	21213001	21223000	5	0.0156558	0.02137
chr1	21214001	21224000	5	0.0156558	0.02137
chr1	21215001	21225000	5	0.0156558	0.02137
chr1	21216001	21226000	6	0.0149948	0.0181816
chr1	21217001	21227000	7	0.0124569	0.0140747
chr1	21218001	21228000	9	0.00533784	0.00601512
chr1	21219001	21229000	11	0.0666267	0.056413
chr1	21220001	21230000	12	0.0641837	0.0555128
chr1	21221001	21231000	8	0.0964201	0.0719783
chr1	21222001	21232000	7	0.10053	0.0799005
chr1	21223001	21233000	8	0.0956325	0.0657489
chr1	21224001	21234000	9	0.0910805	0.0547421
chr1	21225001	21235000	11	0.0722983	0.0455767
chr1	21226001	21236000	13	0.0653791	0.0331387
chr1	21227001	21237000	13	0.0664349	0.031086
chr1	21228001	21238000	15	0.153615	0.0922346
chr1	21229001	21239000	15	0.155043	0.0813795
chr1	21230001	21240000	17	0.145189	0.0690236
chr1	21231001	21241000	24	0.102799	0.0513759
chr1	21232001	21242000	26	0.0908816	0.0445478
chr1	21233001	21243000	27	0.0863257	0.0433973
chr1	21234001	21244000	36	0.087925	0.05294
chr1	21235001	21245000	39	0.0946011	0.0548242
chr1	21236001	21246000	38	0.104901	0.0673271
chr1	21237001	21247000	44	0.146444	0.0933692
chr1	21238001	21248000	45	0.132012	0.0753626
chr1	21239001	21249000	50	0.119026	0.0690495
chr1	21240001	21250000	54	0.137068	0.0758068
chr1	21241001	21251000	51	0.160473	0.0894541
chr1	21242001	21252000	52	0.16064	0.0889885
chr1	21243001	21253000	55	0.157491	0.0837835
chr1	21244001	21254000	50	0.181124	0.0963346
chr1	21245001	21255000	50	0.186712	0.106739
chr1	21246001	21256000	55	0.167643	0.0945616
chr1	21247001	21257000	55	0.134751	0.0785363
chr1	21248001	21258000	52	0.132822	0.0792922
chr1	21249001	21259000	45	0.13977	0.081299
chr1	21250001	21260000	38	0.122111	0.0794486
chr1	21251001	21261000	39	0.108784	0.0744793
chr1	21252001	21262000	41	0.106814	0.0722573
chr1	21253001	21263000	39	0.139347	0.096079
chr1	21254001	21264000	39	0.156199	0.107068
chr1	21255001	21265000	40	0.13095	0.0929159
chr1	21256001	21266000	41	0.121048	0.0921412
chr1	21257001	21267000	46	0.0997269	0.0752594
chr1	21258001	21268000	54	0.0995243	0.0791714
chr1	21259001	21269000	60	0.0911206	0.0708486
chr1	21260001	21270000	63	0.0877012	0.0667075
chr1	21261001	21271000	63	0.107872	0.0804361
chr1	21262001	21272000	64	0.108116	0.0823061
chr1	21263001	21273000	68	0.0902995	0.0696976
chr1	21264001	21274000	86	0.0536362	0.0422205
chr1	21265001	21275000	102	0.0324702	0.0255527
chr1	21266001	21276000	104	0.0305176	0.0238476
chr1	21267001	21277000	93	0.0297651	0.0229356
chr1	21268001	21278000	83	0.0247582	0.0156373
chr1	21269001	21279000	78	0.0265803	0.0177876
chr1	21270001	21280000	75	0.0275649	0.0191437
chr1	21271001	21281000	70	0.00703688	0.00224308
chr1	21272001	21282000	66	0.00330444	0.000835743
chr1	21273001	21283000	67	0.0231522	0.0190645
chr1	21274001	21284000	44	0.0302059	0.0238134
chr1	21275001	21285000	23	0.0920244	0.078752
chr1	21276001	21286000	14	0.165443	0.141652
chr1	21277001	21287000	14	0.164703	0.140719
chr1	21278001	21288000	16	0.160176	0.142167
chr1	21279001	21289000	18	0.176376	0.164461
chr1	21280001	21290000	18	0.176376	0.164461
chr1	21281001	21291000	20	0.168345	0.147308
chr1	21282001	21292000	19	0.164942	0.145971
chr1	21283001	21293000	14	0.146083	0.147145
chr1	21284001	21294000	15	0.132434	0.133651
chr1	21285001	21295000	14	0.140285	0.140262
chr1	21286001	21296000	13	0.118367	0.126231
chr1	21287001	21297000	12	0.135591	0.140489
chr1	21288001	21298000	10	0.138165	0.138127
chr1	21289001	21299000	7	0.0709733	0.0900631
chr1	21290001	21300000	7	0.0709733	0.0900631
chr1	21291001	21301000	5	0.0877334	0.128919
chr1	21292001	21302000	4	0.126253	0.167678
chr1	21293001	21303000	7	0.202065	0.179274
chr1	21294001	21304000	7	0.22608	0.196481
chr1	21295001	21305000	7	0.22608	0.196481
chr1	21296001	21306000	8	0.208333	0.184465
chr1	21297001	21307000	16	0.221622	0.153989
chr1	21298001	21308000	24	0.169459	0.108077
chr1	21299001	21309000	25	0.158655	0.103038
chr1	21300001	21310000	27	0.150489	0.0980891
chr1	21301001	21311000	31	0.141764	0.0874125
chr1	21302001	21312000	38	0.161227	0.0977433
chr1	21303001	21313000	35	0.145768	0.0815643
chr1	21304001	21314000	35	0.171293	0.0971089
chr1	21305001	21315000	41	0.210102	0.116692
chr1	21306001	21316000	53	0.198016	0.117381
chr1	21307001	21317000	50	0.187483	0.127279
chr1	21308001	21318000	47	0.229724	0.157723
chr1	21309001	21319000	49	0.235989	0.163204
chr1	21310001	21320000	47	0.24479	0.168608
chr1	21311001	21321000	43	0.25536	0.182865
chr1	21312001	21322000	36	0.258198	0.19052
chr1	21313001	21323000	33	0.262453	0.194183
chr1	21314001	21324000	32	0.242625	0.181212
chr1	21315001	21325000	26	0.197157	0.169739
chr1	21316001	21326000	13	0.236255	0.221236
chr1	21317001	21327000	8	0.2618	0.218151
chr1	21318001	21328000	3	0.209773	0.188722
chr1	21320001	21330000	1	-0.0510258	-0.0510258
chr1	21321001	21331000	1	-0.0510258	-0.0510258
chr1	21322001	21332000	3	0.120262	0.0681939
chr1	21323001	21333000	6	0.162131	0.0971965
chr1	21324001	21334000	8	0.193392	0.129821
chr1	21325001	21335000	10	0.203884	0.14882
chr1	21326001	21336000	11	0.194837	0.146833
chr1	21327001	21337000	12	0.215712	0.165088
chr1	21328001	21338000	13	0.226824	0.17721
chr1	21329001	21339000	15	0.23627	0.192746
chr1	21330001	21340000	15	0.263728	0.217659
chr1	21331001	21341000	17	0.263197	0.211786
chr1	21332001	21342000	17	0.257708	0.219074
chr1	21333001	21343000	15	0.249847	0.22896
chr1	21334001	21344000	15	0.258835	0.241623
chr1	21335001	21345000	20	0.258623	0.242371
chr1	21336001	21346000	22	0.25658	0.239853
chr1	21337001	21347000	26	0.27079	0.251721
chr1	21338001	21348000	29	0.235455	0.216749
chr1	21339001	21349000	30	0.213023	0.19394
chr1	21340001	21350000	30	0.205448	0.186374
chr1	21341001	21351000	30	0.205158	0.183376
chr1	21342001	21352000	29	0.204796	0.183063
chr1	21343001	21353000	31	0.210497	0.18835
chr1	21344001	21354000	30	0.19888	0.175545
chr1	21345001	21355000	23	0.172205	0.156245
chr1	21346001	21356000	20	0.17409	0.151866
chr1	21347001	21357000	17	0.0826946	0.0865315
chr1	21348001	21358000	15	0.108099	0.0962494
chr1	21349001	21359000	12	0.142369	0.110318
chr1	21350001	21360000	11	0.14766	0.111647
chr1	21351001	21361000	9	0.125874	0.109174
chr1	21352001	21362000	9	0.154095	0.133593
chr1	21353001	21363000	8	0.288462	0.20382
chr1	21354001	21364000	8	0.310579	0.25614
chr1	21355001	21365000	8	0.310579	0.25614
chr1	21356001	21366000	13	0.240047	0.197565
chr1	21357001	21367000	11	0.262707	0.227342
chr1	21358001	21368000	10	0.282581	0.263814
chr1	21359001	21369000	16	0.222599	0.213036
chr1	21360001	21370000	22	0.218423	0.187296
chr1	21361001	21371000	30	0.197029	0.156403
chr1	21362001	21372000	32	0.18299	0.141306
chr1	21363001	21373000	34	0.147689	0.114916
chr1	21364001	21374000	38	0.130861	0.100144
chr1	21365001	21375000	45	0.119351	0.0952518
chr1	21366001	21376000	46	0.111247	0.0903464
chr1	21367001	21377000	48	0.106205	0.0865174
chr1	21368001	21378000	50	0.0961989	0.0797224
chr1	21369001	21379000	45	0.086555	0.074482
chr1	21370001	21380000	41	0.0716003	0.0662925
chr1	21371001	21381000	38	0.0741369	0.0684496
chr1	21372001	21382000	42	0.0791933	0.0734636
chr1	21373001	21383000	43	0.0764642	0.0701598
chr1	21374001	21384000	47	0.0880506	0.0794135
chr1	21375001	21385000	50	0.103568	0.091612
chr1	21376001	21386000	61	0.135309	0.117837
chr1	21377001	21387000	77	0.130595	0.116198
chr1	21378001	21388000	83	0.133351	0.12019
chr1	21379001	21389000	87	0.130947	0.118201
chr1	21380001	21390000	94	0.140704	0.125915
chr1	21381001	21391000	93	0.151221	0.132814
chr1	21382001	21392000	91	0.168259	0.14263
chr1	21383001	21393000	92	0.183391	0.152508
chr1	21384001	21394000	85	0.187543	0.155559
chr1	21385001	21395000	83	0.191886	0.158011
chr1	21386001	21396000	77	0.189805	0.157391
chr1	21387001	21397000	75	0.193974	0.15734
chr1	21388001	21398000	66	0.203301	0.163104
chr1	21389001	21399000	65	0.21329	0.168875
chr1	21390001	21400000	60	0.201727	0.157769
chr1	21391001	21401000	63	0.177728	0.134894
chr1	21392001	21402000	65	0.144004	0.108983
chr1	21393001	21403000	65	0.109857	0.0840466
chr1	21394001	21404000	78	0.0879587	0.0667882
chr1	21395001	21405000	82	0.061332	0.0459152
chr1	21396001	21406000	86	0.0571256	0.0432807
chr1	21397001	21407000	78	0.063594	0.0485792
chr1	21398001	21408000	87	0.0707824	0.055803
chr1	21399001	21409000	90	0.0665755	0.0550262
chr1	21400001	21410000	91	0.0674621	0.0550459
chr1	21401001	21411000	90	0.0746173	0.0625757
chr1	21402001	21412000	89	0.0817328	0.0690658
chr1	21403001	21413000	87	0.0870805	0.0738568
chr1	21404001	21414000	83	0.0947631	0.0798788
chr1	21405001	21415000	78	0.109748	0.0902475
chr1	21406001	21416000	63	0.0993143	0.0806623
chr1	21407001	21417000	55	0.0805558	0.0650414
chr1	21408001	21418000	46	0.069517	0.0545998
chr1	21409001	21419000	43	0.0599969	0.0448706
chr1	21410001	21420000	43	0.0603797	0.0454862
chr1	21411001	21421000	38	0.0521839	0.0411563
chr1	21412001	21422000	32	0.0440748	0.0348372
chr1	21413001	21423000	35	0.0369997	0.026486
chr1	21414001	21424000	27	0.046552	0.0340088
chr1	21415001	21425000	22	0.0399665	0.0345868
chr1	21416001	21426000	24	0.0453183	0.0382439
chr1	21417001	21427000	27	0.0445219	0.0364276
chr1	21418001	21428000	29	0.05659	0.0438893
chr1	21419001	21429000	27	0.0609064	0.0522861
chr1	21420001	21430000	22	0.0632356	0.0549239
chr1	21421001	21431000	26	0.0994272	0.076278
chr1	21422001	21432000	32	0.107719	0.0918183
chr1	21423001	21433000	33	0.183424	0.153459
chr1	21424001	21434000	30	0.195509	0.160832
chr1	21425001	21435000	28	0.208588	0.171284
chr1	21426001	21436000	30	0.191801	0.160422
chr1	21427001	21437000	28	0.201355	0.174391
chr1	21428001	21438000	32	0.182523	0.154499
chr1	21429001	21439000	34	0.161186	0.134709
chr1	21430001	21440000	39	0.140316	0.119691
chr1	21431001	21441000	41	0.131198	0.126914
chr1	21432001	21442000	54	0.124578	0.115943
chr1	21433001	21443000	52	0.085834	0.0989833
chr1	21434001	21444000	67	0.0959593	0.108902
chr1	21435001	21445000	67	0.0959593	0.108902
chr1	21436001	21446000	63	0.101128	0.11306
chr1	21437001	21447000	62	0.100229	0.11269
chr1	21438001	21448000	56	0.102405	0.118509
chr1	21439001	21449000	55	0.115065	0.124507
chr1	21440001	21450000	57	0.129625	0.131721
chr1	21441001	21451000	52	0.11997	0.119318
chr1	21442001	21452000	35	0.124821	0.12492
chr1	21443001	21453000	33	0.113111	0.106692
chr1	21444001	21454000	19	0.0922651	0.0712994
chr1	21445001	21455000	19	0.0922651	0.0712994
chr1	21446001	21456000	22	0.105408	0.0874899
chr1	21447001	21457000	23	0.1036	0.0835219
chr1	21448001	21458000	24	0.108518	0.0869656
chr1	21449001	21459000	24	0.114953	0.0923875
chr1	21450001	21460000	17	0.116908	0.0864278
chr1	21451001	21461000	22	0.086378	0.0683856
chr1	21452001	21462000	27	0.0653888	0.057242
chr1	21453001	21463000	29	0.168835	0.132539
chr1	21454001	21464000	28	0.171573	0.137874
chr1	21455001	21465000	28	0.171573	0.137874
chr1	21456001	21466000	25	0.171751	0.131615
chr1	21457001	21467000	24	0.173497	0.137257
chr1	21458001	21468000	29	0.184071	0.156885
chr1	21459001	21469000	29	0.176854	0.155984
chr1	21460001	21470000	33	0.158848	0.13973
chr1	21461001	21471000	32	0.154241	0.135944
chr1	21462001	21472000	28	0.159857	0.144311
chr1	21463001	21473000	24	0.0808303	0.0835294
chr1	21464001	21474000	31	0.0821366	0.0856294
chr1	21465001	21475000	43	0.0683613	0.0716562
chr1	21466001	21476000	54	0.0622136	0.0640972
chr1	21467001	21477000	59	0.0573549	0.0587083
chr1	21468001	21478000	61	0.0355038	0.0356036
chr1	21469001	21479000	69	0.0255546	0.0202739
chr1	21470001	21480000	67	0.0258112	0.0203453
chr1	21471001	21481000	63	0.0304667	0.0242604
chr1	21472001	21482000	62	0.0318223	0.0253131
chr1	21473001	21483000	60	0.0270955	0.021023
chr1	21474001	21484000	53	0.0178379	0.0115392
chr1	21475001	21485000	42	0.0291782	0.0165266
chr1	21476001	21486000	33	0.0229948	0.0069651
chr1	21477001	21487000	28	0.0271225	0.00811802
chr1	21478001	21488000	20	0.0337476	0.00487913
chr1	21479001	21489000	11	0.0751809	0.0550162
chr1	21480001	21490000	10	0.0899026	0.0650136
chr1	21481001	21491000	10	0.0992797	0.0892118
chr1	21482001	21492000	9	0.158473	0.140457
chr1	21483001	21493000	10	0.151478	0.125248
chr1	21484001	21494000	11	0.147879	0.125404
chr1	21485001	21495000	13	0.106529	0.0984351
chr1	21486001	21496000	12	0.11389	0.121378
chr1	21487001	21497000	15	0.129052	0.121687
chr1	21488001	21498000	19	0.167543	0.140168
chr1	21489001	21499000	21	0.175628	0.136285
chr1	21490001	21500000	27	0.156591	0.102361
chr1	21491001	21501000	39	0.130823	0.0665196
chr1	21492001	21502000	55	0.10282	0.0486676
chr1	21493001	21503000	75	0.0981432	0.05082
chr1	21494001	21504000	92	0.0856659	0.0433828
chr1	21495001	21505000	118	0.0714986	0.035518
chr1	21496001	21506000	129	0.0641877	0.0320118
chr1	21497001	21507000	133	0.0558618	0.0291342
chr1	21498001	21508000	147	0.0488254	0.0268249
chr1	21499001	21509000	157	0.0398861	0.0237624
chr1	21500001	21510000	161	0.0402909	0.0243401
chr1	21501001	21511000	153	0.0363472	0.023323
chr1	21502001	21512000	141	0.0406777	0.0245676
chr1	21503001	21513000	141	0.0311054	0.0176372
chr1	21504001	21514000	128	0.0343407	0.0195033
chr1	21505001	21515000	106	0.0316503	0.0175745
chr1	21506001	21516000	103	0.0337956	0.018191
chr1	21507001	21517000	97	0.0344003	0.0181632
chr1	21508001	21518000	82	0.0198093	0.0123635
chr1	21509001	21519000	74	0.0270781	0.0141196
chr1	21510001	21520000	72	0.0281827	0.0139296
chr1	21511001	21521000	78	0.0453383	0.0181018
chr1	21512001	21522000	78	0.0734134	0.0225296
chr1	21513001	21523000	73	0.0847376	0.0280974
chr1	21514001	21524000	84	0.130458	0.0430481
chr1	21515001	21525000	90	0.14802	0.0523823
chr1	21516001	21526000	98	0.164786	0.0576732
chr1	21517001	21527000	112	0.149783	0.0577336
chr1	21518001	21528000	121	0.134157	0.0552719
chr1	21519001	21529000	122	0.129203	0.0553215
chr1	21520001	21530000	115	0.129899	0.0574155
chr1	21521001	21531000	105	0.129943	0.0605103
chr1	21522001	21532000	105	0.116425	0.0569567
chr1	21523001	21533000	94	0.110528	0.0587103
chr1	21524001	21534000	82	0.082941	0.0458515
chr1	21525001	21535000	72	0.0640667	0.037927
chr1	21526001	21536000	65	0.0588843	0.0454194
chr1	21527001	21537000	54	0.057339	0.0482361
chr1	21528001	21538000	45	0.065483	0.0568581
chr1	21529001	21539000	45	0.0769855	0.0680417
chr1	21530001	21540000	49	0.0807106	0.0742819
chr1	21531001	21541000	51	0.0789588	0.0754189
chr1	21532001	21542000	47	0.0780827	0.0775742
chr1	21533001	21543000	45	0.0934569	0.0869358
chr1	21534001	21544000	43	0.0953004	0.089178
chr1	21535001	21545000	44	0.0991565	0.0942704
chr1	21536001	21546000	36	0.0869662	0.0826726
chr1	21537001	21547000	36	0.0825587	0.0808905
chr1	21538001	21548000	34	0.0881408	0.0825096
chr1	21539001	21549000	29	0.0944986	0.0933969
chr1	21540001	21550000	23	0.0993467	0.0927108
chr1	21541001	21551000	19	0.107681	0.0981184
chr1	21542001	21552000	21	0.115188	0.0991701
chr1	21543001	21553000	22	0.128092	0.117583
chr1	21544001	21554000	30	0.101968	0.0925668
chr1	21545001	21555000	51	0.0683318	0.0617838
chr1	21546001	21556000	54	0.0662991	0.0606581
chr1	21547001	21557000	56	0.0559966	0.0500376
chr1	21548001	21558000	61	0.0480601	0.0446604
chr1	21549001	21559000	61	0.0410365	0.0380371
chr1	21550001	21560000	67	0.0398438	0.034435
chr1	21551001	21561000	70	0.0648817	0.0448052
chr1	21552001	21562000	75	0.0569557	0.0398206
chr1	21553001	21563000	76	0.0430862	0.0276447
chr1	21554001	21564000	68	0.0440521	0.0272776
chr1	21555001	21565000	45	0.0524282	0.0282791
chr1	21556001	21566000	41	0.053834	0.0263785
chr1	21557001	21567000	52	0.0381462	0.0181593
chr1	21558001	21568000	56	0.0472978	0.0274109
chr1	21559001	21569000	74	0.0515452	0.0361858
chr1	21560001	21570000	75	0.0534428	0.0416381
chr1	21561001	21571000	84	0.0363882	0.0357894
chr1	21562001	21572000	82	0.0404289	0.0407034
chr1	21563001	21573000	86	0.0496591	0.0521133
chr1	21564001	21574000	92	0.051327	0.0519791
chr1	21565001	21575000	93	0.0503717	0.0515515
chr1	21566001	21576000	94	0.049844	0.0521151
chr1	21567001	21577000	80	0.062574	0.0646298
chr1	21568001	21578000	73	0.0588225	0.0620401
chr1	21569001	21579000	57	0.0715093	0.070357
chr1	21570001	21580000	54	0.0719254	0.0703396
chr1	21571001	21581000	44	0.0740949	0.0713691
chr1	21572001	21582000	44	0.0632033	0.0597224
chr1	21573001	21583000	39	0.05463	0.0442698
chr1	21574001	21584000	38	0.0510296	0.0452258
chr1	21575001	21585000	37	0.0452947	0.0404123
chr1	21576001	21586000	37	0.0479008	0.0420687
chr1	21577001	21587000	38	0.0652928	0.0563274
chr1	21578001	21588000	49	0.119257	0.103691
chr1	21579001	21589000	47	0.110674	0.0997081
chr1	21580001	21590000	49	0.122796	0.105822
chr1	21581001	21591000	49	0.132429	0.112928
chr1	21582001	21592000	44	0.165595	0.137636
chr1	21583001	21593000	43	0.164705	0.141858
chr1	21584001	21594000	40	0.179528	0.154891
chr1	21585001	21595000	42	0.192338	0.161937
chr1	21586001	21596000	43	0.212725	0.175189
chr1	21587001	21597000	45	0.230414	0.183007
chr1	21588001	21598000	38	0.204035	0.1595
chr1	21589001	21599000	42	0.218469	0.174436
chr1	21590001	21600000	37	0.224454	0.182582
chr1	21591001	21601000	38	0.211121	0.170571
chr1	21592001	21602000	49	0.179867	0.147528
chr1	21593001	21603000	50	0.175827	0.147571
chr1	21594001	21604000	58	0.149695	0.137364
chr1	21595001	21605000	58	0.139933	0.129797
chr1	21596001	21606000	55	0.126446	0.121234
chr1	21597001	21607000	49	0.109328	0.108492
chr1	21598001	21608000	42	0.101612	0.105986
chr1	21599001	21609000	39	0.0729014	0.0756546
chr1	21600001	21610000	47	0.0963656	0.0920289
chr1	21601001	21611000	51	0.132786	0.117746
chr1	21602001	21612000	50	0.160456	0.138885
chr1	21603001	21613000	47	0.177035	0.149545
chr1	21604001	21614000	44	0.22422	0.180016
chr1	21605001	21615000	48	0.233782	0.191708
chr1	21606001	21616000	52	0.234492	0.190061
chr1	21607001	21617000	55	0.231827	0.181399
chr1	21608001	21618000	65	0.22929	0.183957
chr1	21609001	21619000	68	0.22881	0.185624
chr1	21610001	21620000	62	0.221515	0.178247
chr1	21611001	21621000	61	0.207841	0.165674
chr1	21612001	21622000	65	0.214637	0.175089
chr1	21613001	21623000	70	0.211558	0.175471
chr1	21614001	21624000	69	0.20351	0.16288
chr1	21615001	21625000	77	0.195827	0.159002
chr1	21616001	21626000	81	0.190155	0.157703
chr1	21617001	21627000	81	0.189381	0.161169
chr1	21618001	21628000	74	0.18101	0.153007
chr1	21619001	21629000	74	0.197279	0.174933
chr1	21620001	21630000	74	0.211087	0.191332
chr1	21621001	21631000	72	0.20834	0.189105
chr1	21622001	21632000	57	0.189641	0.178422
chr1	21623001	21633000	51	0.181956	0.1742
chr1	21624001	21634000	43	0.185334	0.187693
chr1	21625001	21635000	27	0.204639	0.210349
chr1	21626001	21636000	19	0.231507	0.235126
chr1	21627001	21637000	16	0.25087	0.255802
chr1	21628001	21638000	18	0.233081	0.206531
chr1	21629001	21639000	14	0.112402	0.0917862
chr1	21630001	21640000	12	0.0379733	0.00897144
chr1	21631001	21641000	9	0.143463	0.0475221
chr1	21632001	21642000	10	0.13557	0.0394386
chr1	21633001	21643000	12	0.225945	0.0834575
chr1	21634001	21644000	15	0.246981	0.135112
chr1	21635001	21645000	17	0.215399	0.131317
chr1	21636001	21646000	19	0.180809	0.119577
chr1	21637001	21647000	21	0.169106	0.117004
chr1	21638001	21648000	27	0.15366	0.12124
chr1	21639001	21649000	33	0.162159	0.139627
chr1	21640001	21650000	41	0.147448	0.115453
chr1	21641001	21651000	44	0.125264	0.0968803
chr1	21642001	21652000	47	0.127365	0.103007
chr1	21643001	21653000	57	0.118794	0.107248
chr1	21644001	21654000	59	0.10974	0.0944834
chr1	21645001	21655000	69	0.10306	0.0849778
chr1	21646001	21656000	71	0.10457	0.0845242
chr1	21647001	21657000	73	0.127671	0.0955616
chr1	21648001	21658000	62	0.137069	0.101401
chr1	21649001	21659000	56	0.150401	0.100364
chr1	21650001	21660000	62	0.152035	0.106197
chr1	21651001	21661000	62	0.171806	0.125539
chr1	21652001	21662000	62	0.178951	0.125958
chr1	21653001	21663000	52	0.196319	0.122371
chr1	21654001	21664000	49	0.20338	0.129192
chr1	21655001	21665000	41	0.229882	0.154813
chr1	21656001	21666000	44	0.185192	0.142362
chr1	21657001	21667000	44	0.186067	0.146855
chr1	21658001	21668000	46	0.180664	0.144644
chr1	21659001	21669000	50	0.151773	0.122637
chr1	21660001	21670000	45	0.147228	0.112377
chr1	21661001	21671000	44	0.120854	0.0822633
chr1	21662001	21672000	40	0.113393	0.0762076
chr1	21663001	21673000	42	0.109739	0.0689605
chr1	21664001	21674000	44	0.116289	0.07079
chr1	21665001	21675000	45	0.108885	0.0627633
chr1	21666001	21676000	38	0.135705	0.0718535
chr1	21667001	21677000	38	0.0885208	0.0435692
chr1	21668001	21678000	38	0.0942306	0.0434147
chr1	21669001	21679000	34	0.106975	0.05187
chr1	21670001	21680000	24	0.124812	0.0733583
chr1	21671001	21681000	25	0.158368	0.101088
chr1	21672001	21682000	27	0.147235	0.0944372
chr1	21673001	21683000	24	0.147116	0.0929896
chr1	21674001	21684000	22	0.134806	0.072423
chr1	21675001	21685000	19	0.133403	0.075491
chr1	21676001	21686000	19	0.133403	0.075491
chr1	21677001	21687000	18	0.128446	0.0747605
chr1	21678001	21688000	16	0.120493	0.0724718
chr1	21679001	21689000	19	0.0837586	0.056106
chr1	21680001	21690000	23	0.0673861	0.0491691
chr1	21681001	21691000	31	0.0560844	0.0422962
chr1	21682001	21692000	37	0.129286	0.0939188
chr1	21683001	21693000	45	0.114968	0.0806438
chr1	21684001	21694000	63	0.0912199	0.0576259
chr1	21685001	21695000	70	0.088806	0.0558156
chr1	21686001	21696000	93	0.0801052	0.0475659
chr1	21687001	21697000	112	0.0774261	0.0447297
chr1	21688001	21698000	124	0.0821265	0.0460241
chr1	21689001	21699000	150	0.0775275	0.0419112
chr1	21690001	21700000	156	0.0758128	0.0405063
chr1	21691001	21701000	158	0.0694626	0.0359982
chr1	21692001	21702000	155	0.0443894	0.0238713
chr1	21693001	21703000	156	0.0464224	0.0258241
chr1	21694001	21704000	159	0.0529635	0.0320362
chr1	21695001	21705000	158	0.0529035	0.0322749
chr1	21696001	21706000	148	0.0573632	0.0396447
chr1	21697001	21707000	136	0.0583443	0.0421327
chr1	21698001	21708000	140	0.0504465	0.0407605
chr1	21699001	21709000	116	0.0644621	0.0532173
chr1	21700001	21710000	116	0.0678576	0.0566223
chr1	21701001	21711000	106	0.0775258	0.0649403
chr1	21702001	21712000	113	0.0985475	0.0725973
chr1	21703001	21713000	113	0.0975655	0.0688531
chr1	21704001	21714000	99	0.100969	0.0724458
chr1	21705001	21715000	104	0.0974268	0.0698174
chr1	21706001	21716000	106	0.0902359	0.0606024
chr1	21707001	21717000	114	0.0841236	0.0560601
chr1	21708001	21718000	128	0.0825024	0.0557597
chr1	21709001	21719000	126	0.0731633	0.0515305
chr1	21710001	21720000	124	0.0733865	0.0505478
chr1	21711001	21721000	128	0.0673471	0.0453498
chr1	21712001	21722000	124	0.04682	0.0378521
chr1	21713001	21723000	116	0.0561306	0.0458676
chr1	21714001	21724000	113	0.0716329	0.0586122
chr1	21715001	21725000	108	0.0906888	0.0727979
chr1	21716001	21726000	93	0.0990448	0.0797291
chr1	21717001	21727000	75	0.11194	0.0907323
chr1	21718001	21728000	45	0.149218	0.119664
chr1	21719001	21729000	40	0.157654	0.122255
chr1	21720001	21730000	32	0.192056	0.144468
chr1	21721001	21731000	24	0.24819	0.188484
chr1	21722001	21732000	19	0.365875	0.257256
chr1	21723001	21733000	23	0.33396	0.246214
chr1	21724001	21734000	20	0.309197	0.225722
chr1	21725001	21735000	13	0.274527	0.236095
chr1	21726001	21736000	21	0.283501	0.214274
chr1	21727001	21737000	23	0.290594	0.215346
chr1	21728001	21738000	27	0.301851	0.236737
chr1	21729001	21739000	28	0.308896	0.244892
chr1	21730001	21740000	34	0.285325	0.235048
chr1	21731001	21741000	38	0.289929	0.245608
chr1	21732001	21742000	38	0.278	0.23996
chr1	21733001	21743000	51	0.284536	0.259456
chr1	21734001	21744000	67	0.302168	0.282004
chr1	21735001	21745000	74	0.307995	0.284703
chr1	21736001	21746000	82	0.31097	0.301508
chr1	21737001	21747000	100	0.31483	0.306464
chr1	21738001	21748000	110	0.317267	0.307614
chr1	21739001	21749000	113	0.313087	0.304445
chr1	21740001	21750000	109	0.329675	0.31193
chr1	21741001	21751000	105	0.330043	0.311037
chr1	21742001	21752000	108	0.328946	0.304852
chr1	21743001	21753000	94	0.317297	0.292198
chr1	21744001	21754000	78	0.306642	0.273089
chr1	21745001	21755000	77	0.297262	0.252864
chr1	21746001	21756000	67	0.282549	0.224242
chr1	21747001	21757000	50	0.266756	0.185134
chr1	21748001	21758000	44	0.243204	0.122245
chr1	21749001	21759000	46	0.25836	0.110759
chr1	21750001	21760000	53	0.218752	0.0931159
chr1	21751001	21761000	56	0.212248	0.0889336
chr1	21752001	21762000	56	0.195103	0.0808272
chr1	21753001	21763000	57	0.213666	0.0821415
chr1	21754001	21764000	59	0.202773	0.0829638
chr1	21755001	21765000	65	0.197451	0.094718
chr1	21756001	21766000	70	0.194872	0.108076
chr1	21757001	21767000	71	0.185947	0.108002
chr1	21758001	21768000	71	0.219659	0.136996
chr1	21759001	21769000	70	0.202227	0.131061
chr1	21760001	21770000	67	0.212257	0.139697
chr1	21761001	21771000	69	0.214597	0.148796
chr1	21762001	21772000	78	0.17949	0.128248
chr1	21763001	21773000	90	0.148129	0.110464
chr1	21764001	21774000	95	0.133137	0.098236
chr1	21765001	21775000	94	0.108231	0.076337
chr1	21766001	21776000	100	0.0741708	0.0457508
chr1	21767001	21777000	121	0.0505509	0.0279017
chr1	21768001	21778000	128	0.00943794	0.00217502
chr1	21769001	21779000	134	0.00522677	-0.000529106
chr1	21770001	21780000	139	-0.00511954	-0.00556011
chr1	21771001	21781000	137	-0.0132632	-0.0119199
chr1	21772001	21782000	133	-0.010257	-0.00963551
chr1	21773001	21783000	128	-0.00716821	-0.00581029
chr1	21774001	21784000	131	-0.00180306	-0.00119207
chr1	21775001	21785000	130	0.00439629	0.00451018
chr1	21776001	21786000	118	0.0248119	0.0178936
chr1	21777001	21787000	94	0.039169	0.0280579
chr1	21778001	21788000	85	0.0590311	0.0437249
chr1	21779001	21789000	78	0.0713569	0.0510294
chr1	21780001	21790000	74	0.0802935	0.0558454
chr1	21781001	21791000	79	0.0834309	0.0584352
chr1	21782001	21792000	75	0.087949	0.0609218
chr1	21783001	21793000	75	0.0900609	0.0556101
chr1	21784001	21794000	74	0.121574	0.0729405
chr1	21785001	21795000	64	0.133184	0.079226
chr1	21786001	21796000	65	0.131849	0.0751331
chr1	21787001	21797000	87	0.179542	0.104506
chr1	21788001	21798000	92	0.16682	0.0946862
chr1	21789001	21799000	105	0.16868	0.0987329
chr1	21790001	21800000	109	0.183447	0.107057
chr1	21791001	21801000	104	0.193526	0.110072
chr1	21792001	21802000	105	0.196907	0.112496
chr1	21793001	21803000	100	0.209721	0.125319
chr1	21794001	21804000	93	0.209865	0.129239
chr1	21795001	21805000	97	0.219819	0.136639
chr1	21796001	21806000	98	0.212735	0.13368
chr1	21797001	21807000	81	0.169054	0.116043
chr1	21798001	21808000	75	0.191524	0.124246
chr1	21799001	21809000	64	0.198981	0.130389
chr1	21800001	21810000	60	0.185073	0.119357
chr1	21801001	21811000	65	0.180058	0.115913
chr1	21802001	21812000	59	0.184928	0.119054
chr1	21803001	21813000	55	0.223562	0.131037
chr1	21804001	21814000	53	0.228141	0.126274
chr1	21805001	21815000	55	0.248786	0.112145
chr1	21806001	21816000	56	0.29664	0.11255
chr1	21807001	21817000	53	0.338701	0.122326
chr1	21808001	21818000	50	0.34897	0.122156
chr1	21809001	21819000	47	0.424982	0.130284
chr1	21810001	21820000	40	0.467101	0.144898
chr1	21811001	21821000	32	0.519377	0.158397
chr1	21812001	21822000	30	0.534948	0.160177
chr1	21813001	21823000	32	0.497719	0.126839
chr1	21814001	21824000	34	0.45127	0.103532
chr1	21815001	21825000	41	0.319076	0.0629778
chr1	21816001	21826000	42	0.233124	0.0397752
chr1	21817001	21827000	48	0.18327	0.0297773
chr1	21818001	21828000	51	0.208174	0.0415606
chr1	21819001	21829000	53	0.135535	0.0243231
chr1	21820001	21830000	56	0.131334	0.0212355
chr1	21821001	21831000	60	0.127658	0.0205571
chr1	21822001	21832000	61	0.126415	0.019674
chr1	21823001	21833000	55	0.125322	0.0132708
chr1	21824001	21834000	50	0.131383	0.014706
chr1	21825001	21835000	39	0.161635	0.0357515
chr1	21826001	21836000	39	0.252295	0.135072
chr1	21827001	21837000	37	0.25113	0.168445
chr1	21828001	21838000	35	0.25943	0.199247
chr1	21829001	21839000	32	0.294274	0.23277
chr1	21830001	21840000	30	0.30238	0.253918
chr1	21831001	21841000	29	0.306943	0.259395
chr1	21832001	21842000	31	0.31664	0.270789
chr1	21833001	21843000	32	0.321914	0.276767
chr1	21834001	21844000	35	0.327144	0.279342
chr1	21835001	21845000	34	0.353266	0.299383
chr1	21836001	21846000	29	0.326164	0.261284
chr1	21837001	21847000	23	0.327459	0.264739
chr1	21838001	21848000	27	0.238102	0.209625
chr1	21839001	21849000	27	0.231628	0.202137
chr1	21840001	21850000	29	0.24401	0.208098
chr1	21841001	21851000	26	0.254773	0.234065
chr1	21842001	21852000	26	0.236735	0.223993
chr1	21843001	21853000	36	0.321479	0.265495
chr1	21844001	21854000	37	0.323749	0.273903
chr1	21845001	21855000	45	0.282053	0.218388
chr1	21846001	21856000	53	0.286166	0.212238
chr1	21847001	21857000	63	0.308287	0.22804
chr1	21848001	21858000	59	0.330475	0.24145
chr1	21849001	21859000	61	0.32726	0.239774
chr1	21850001	21860000	65	0.316039	0.21478
chr1	21851001	21861000	72	0.328361	0.229416
chr1	21852001	21862000	70	0.343277	0.238367
chr1	21853001	21863000	64	0.323921	0.226799
chr1	21854001	21864000	70	0.320228	0.22251
chr1	21855001	21865000	62	0.350354	0.255264
chr1	21856001	21866000	55	0.352005	0.254933
chr1	21857001	21867000	51	0.352842	0.244631
chr1	21858001	21868000	51	0.384797	0.266464
chr1	21859001	21869000	52	0.387629	0.263487
chr1	21860001	21870000	51	0.388258	0.269881
chr1	21861001	21871000	52	0.345532	0.218293
chr1	21862001	21872000	59	0.302283	0.176719
chr1	21863001	21873000	61	0.253329	0.136388
chr1	21864001	21874000	55	0.222199	0.105704
chr1	21865001	21875000	53	0.205407	0.0933167
chr1	21866001	21876000	49	0.19651	0.0874114
chr1	21867001	21877000	43	0.158575	0.0635946
chr1	21868001	21878000	41	0.0610615	0.0184522
chr1	21869001	21879000	39	0.00642808	-0.00276969
chr1	21870001	21880000	35	0.00851236	-0.00328086
chr1	21871001	21881000	30	0.0224437	0.0022186
chr1	21872001	21882000	24	0.0298166	0.00758809
chr1	21873001	21883000	19	0.0521879	0.0296964
chr1	21874001	21884000	23	0.039033	0.0289681
chr1	21875001	21885000	43	0.213997	0.202011
chr1	21876001	21886000	64	0.311242	0.281573
chr1	21877001	21887000	65	0.326027	0.293231
chr1	21878001	21888000	67	0.351601	0.312268
chr1	21879001	21889000	77	0.312864	0.282286
chr1	21880001	21890000	86	0.290557	0.262617
chr1	21881001	21891000	101	0.2808	0.256482
chr1	21882001	21892000	101	0.280792	0.257104
chr1	21883001	21893000	108	0.276109	0.247436
chr1	21884001	21894000	101	0.297146	0.265118
chr1	21885001	21895000	82	0.272465	0.228538
chr1	21886001	21896000	62	0.198336	0.148564
chr1	21887001	21897000	61	0.180227	0.135963
chr1	21888001	21898000	60	0.145567	0.113322
chr1	21889001	21899000	52	0.169293	0.132906
chr1	21890001	21900000	43	0.186578	0.144294
chr1	21891001	21901000	31	0.146454	0.106107
chr1	21892001	21902000	33	0.154849	0.119745
chr1	21893001	21903000	32	0.148416	0.119344
chr1	21894001	21904000	41	0.150666	0.115626
chr1	21895001	21905000	43	0.14835	0.112903
chr1	21896001	21906000	46	0.141234	0.107957
chr1	21897001	21907000	50	0.13809	0.108187
chr1	21898001	21908000	53	0.120126	0.0925606
chr1	21899001	21909000	54	0.0984231	0.0723406
chr1	21900001	21910000	58	0.0850124	0.0613772
chr1	21901001	21911000	64	0.0792136	0.053726
chr1	21902001	21912000	71	0.082303	0.057285
chr1	21903001	21913000	68	0.0734895	0.0516102
chr1	21904001	21914000	66	0.0587586	0.0481678
chr1	21905001	21915000	75	0.0968486	0.0876358
chr1	21906001	21916000	77	0.105597	0.0965341
chr1	21907001	21917000	75	0.120276	0.107456
chr1	21908001	21918000	75	0.151452	0.135613
chr1	21909001	21919000	75	0.204932	0.180937
chr1	21910001	21920000	78	0.249953	0.221641
chr1	21911001	21921000	69	0.279822	0.25423
chr1	21912001	21922000	65	0.291188	0.27076
chr1	21913001	21923000	74	0.266733	0.243472
chr1	21914001	21924000	67	0.284801	0.257321
chr1	21915001	21925000	60	0.256648	0.227807
chr1	21916001	21926000	57	0.250782	0.226891
chr1	21917001	21927000	57	0.228148	0.205935
chr1	21918001	21928000	54	0.201537	0.182401
chr1	21919001	21929000	48	0.152824	0.1385
chr1	21920001	21930000	39	0.0893777	0.079432
chr1	21921001	21931000	39	0.0704253	0.0604518
chr1	21922001	21932000	40	0.0678177	0.048797
chr1	21923001	21933000	40	0.210147	0.163032
chr1	21924001	21934000	46	0.221924	0.175858
chr1	21925001	21935000	43	0.247888	0.200843
chr1	21926001	21936000	48	0.243333	0.205503
chr1	21927001	21937000	55	0.249744	0.204507
chr1	21928001	21938000	65	0.259744	0.216493
chr1	21929001	21939000	70	0.26311	0.222895
chr1	21930001	21940000	70	0.26311	0.222895
chr1	21931001	21941000	67	0.267479	0.231048
chr1	21932001	21942000	63	0.272573	0.237076
chr1	21933001	21943000	49	0.219099	0.195565
chr1	21934001	21944000	42	0.211982	0.19029
chr1	21935001	21945000	40	0.209819	0.18816
chr1	21936001	21946000	31	0.236747	0.199226
chr1	21937001	21947000	22	0.239674	0.21778
chr1	21938001	21948000	11	0.25623	0.220497
chr1	21939001	21949000	6	0.218819	0.149147
chr1	21940001	21950000	6	0.218819	0.149147
chr1	21941001	21951000	6	0.218819	0.149147
chr1	21942001	21952000	2	0.350369	0.24917
chr1	21943001	21953000	2	0.350369	0.24917
chr1	21944001	21954000	5	0.201001	0.11114
chr1	21945001	21955000	5	0.201001	0.11114
chr1	21946001	21956000	8	0.148781	0.0799443
chr1	21947001	21957000	11	0.138033	0.0815451
chr1	21948001	21958000	13	0.0878469	0.0559534
chr1	21949001	21959000	13	0.0878469	0.0559534
chr1	21950001	21960000	13	0.0878469	0.0559534
chr1	21951001	21961000	13	0.0878469	0.0559534
chr1	21952001	21962000	13	0.0878469	0.0559534
chr1	21953001	21963000	24	0.052118	0.029807
chr1	21954001	21964000	24	0.102666	0.0577364
chr1	21955001	21965000	24	0.102666	0.0577364
chr1	21956001	21966000	21	0.108136	0.0619916
chr1	21957001	21967000	17	0.112571	0.0625418
chr1	21958001	21968000	14	0.104159	0.0511174
chr1	21959001	21969000	14	0.104159	0.0511174
chr1	21960001	21970000	14	0.104159	0.0511174
chr1	21961001	21971000	14	0.104159	0.0511174
chr1	21962001	21972000	14	0.104159	0.0511174
chr1	21963001	21973000	3	0.378889	0.242557
chr1	21974001	21984000	4	0.289424	0.17489
chr1	21975001	21985000	6	0.271689	0.112636
chr1	21976001	21986000	7	0.223235	0.0972477
chr1	21977001	21987000	9	0.186414	0.0754535
chr1	21978001	21988000	10	0.169552	0.0636702
chr1	21979001	21989000	10	0.169552	0.0636702
chr1	21980001	21990000	11	0.166256	0.0568026
chr1	21981001	21991000	12	0.163078	0.0510796
chr1	21982001	21992000	16	0.213274	0.112598
chr1	21983001	21993000	24	0.224016	0.139939
chr1	21984001	21994000	34	0.182838	0.155475
chr1	21985001	21995000	36	0.177909	0.155085
chr1	21986001	21996000	36	0.207357	0.168172
chr1	21987001	21997000	37	0.19566	0.163364
chr1	21988001	21998000	40	0.218853	0.176119
chr1	21989001	21999000	44	0.234893	0.177077
chr1	21990001	22000000	46	0.239724	0.179272
chr1	21991001	22001000	45	0.240649	0.183519
chr1	21992001	22002000	49	0.230944	0.167756
chr1	21993001	22003000	46	0.234148	0.163382
chr1	21994001	22004000	34	0.254825	0.156944
chr1	21995001	22005000	38	0.238036	0.143304
chr1	21996001	22006000	47	0.206365	0.111174
chr1	21997001	22007000	49	0.248958	0.147691
chr1	21998001	22008000	63	0.293792	0.184298
chr1	21999001	22009000	64	0.283484	0.185032
chr1	22000001	22010000	67	0.275355	0.188828
chr1	22001001	22011000	69	0.277477	0.192514
chr1	22002001	22012000	63	0.278501	0.197342
chr1	22003001	22013000	63	0.277387	0.19839
chr1	22004001	22014000	64	0.27431	0.198305
chr1	22005001	22015000	68	0.243244	0.180193
chr1	22006001	22016000	62	0.239569	0.18974
chr1	22007001	22017000	57	0.218459	0.171291
chr1	22008001	22018000	39	0.137362	0.113635
chr1	22009001	22019000	34	0.124538	0.101584
chr1	22010001	22020000	28	0.102922	0.0786139
chr1	22011001	22021000	26	0.0799976	0.0603545
chr1	22012001	22022000	24	0.0731856	0.0529108
chr1	22013001	22023000	23	0.0245401	0.0131108
chr1	22014001	22024000	25	0.00107521	-0.000937458
chr1	22015001	22025000	17	0.000607695	-0.000117519
chr1	22016001	22026000	14	0.0204138	0.0177696
chr1	22017001	22027000	17	0.0241498	0.0192289
chr1	22018001	22028000	22	0.0429795	0.0277242
chr1	22019001	22029000	41	0.0111798	0.00478576
chr1	22020001	22030000	61	-0.00345431	-0.00727487
chr1	22021001	22031000	82	0.00947452	0.0119853
chr1	22022001	22032000	98	0.00215375	0.00464504
chr1	22023001	22033000	102	-0.000340268	0.00222987
chr1	22024001	22034000	102	-0.00467682	-0.00185562
chr1	22025001	22035000	99	-0.00455287	-0.00177658
chr1	22026001	22036000	104	-0.00296934	-0.000979788
chr1	22027001	22037000	101	-0.00397569	-0.00178232
chr1	22028001	22038000	97	-0.00896315	-0.0048995
chr1	22029001	22039000	79	-0.00206171	0.00219608
chr1	22030001	22040000	65	0.00602857	0.0104988
chr1	22031001	22041000	49	-0.0151243	-0.0175505
chr1	22032001	22042000	36	-0.00723958	-0.0115766
chr1	22033001	22043000	30	-0.000944179	-0.00692725
chr1	22034001	22044000	29	0.0101374	0.00131692
chr1	22035001	22045000	33	0.022946	0.0153164
chr1	22036001	22046000	31	0.0431831	0.0328422
chr1	22037001	22047000	37	0.0400418	0.0294456
chr1	22038001	22048000	37	0.0397069	0.0290622
chr1	22039001	22049000	39	0.0278546	0.020371
chr1	22040001	22050000	38	0.0403715	0.0343853
chr1	22041001	22051000	34	0.0473334	0.0407984
chr1	22042001	22052000	39	0.0451312	0.0400342
chr1	22043001	22053000	63	0.062149	0.0576858
chr1	22044001	22054000	61	0.0645282	0.0604814
chr1	22045001	22055000	57	0.0604449	0.0559215
chr1	22046001	22056000	55	0.0508453	0.0496832
chr1	22047001	22057000	51	0.0567272	0.0560472
chr1	22048001	22058000	54	0.059188	0.0568899
chr1	22049001	22059000	55	0.071533	0.0669503
chr1	22050001	22060000	61	0.239451	0.156176
chr1	22051001	22061000	64	0.278667	0.182309
chr1	22052001	22062000	56	0.319841	0.206749
chr1	22053001	22063000	30	0.443795	0.319121
chr1	22054001	22064000	32	0.441129	0.300929
chr1	22055001	22065000	37	0.404097	0.271633
chr1	22056001	22066000	41	0.384632	0.253373
chr1	22057001	22067000	41	0.378366	0.254157
chr1	22058001	22068000	42	0.360299	0.250713
chr1	22059001	22069000	42	0.346719	0.244646
chr1	22060001	22070000	33	0.196004	0.133362
chr1	22061001	22071000	29	0.104732	0.0791478
chr1	22062001	22072000	31	0.103909	0.0768393
chr1	22063001	22073000	31	0.103909	0.0768393
chr1	22064001	22074000	27	0.0988649	0.0787349
chr1	22065001	22075000	21	0.105409	0.0838414
chr1	22066001	22076000	21	0.106526	0.0884719
chr1	22067001	22077000	26	0.111495	0.0930865
chr1	22068001	22078000	23	0.115237	0.098593
chr1	22069001	22079000	21	0.106197	0.0901858
chr1	22070001	22080000	22	0.119895	0.0975932
chr1	22071001	22081000	32	0.141148	0.117706
chr1	22072001	22082000	38	0.134996	0.118977
chr1	22073001	22083000	41	0.146842	0.129061
chr1	22074001	22084000	46	0.163223	0.145794
chr1	22075001	22085000	57	0.177023	0.155603
chr1	22076001	22086000	57	0.203721	0.172732
chr1	22077001	22087000	51	0.211606	0.177882
chr1	22078001	22088000	51	0.213481	0.175414
chr1	22079001	22089000	49	0.219865	0.183882
chr1	22080001	22090000	49	0.213132	0.171301
chr1	22081001	22091000	40	0.218923	0.16965
chr1	22082001	22092000	34	0.246609	0.177161
chr1	22083001	22093000	31	0.2413	0.169455
chr1	22084001	22094000	26	0.228693	0.147617
chr1	22085001	22095000	19	0.224148	0.11621
chr1	22086001	22096000	15	0.110031	0.0431696
chr1	22087001	22097000	14	0.119744	0.0449724
chr1	22088001	22098000	13	0.116607	0.0435942
chr1	22089001	22099000	13	0.116607	0.0435942
chr1	22090001	22100000	11	0.15524	0.0755881
chr1	22091001	22101000	11	0.168786	0.073434
chr1	22092001	22102000	9	0.178846	0.0810062
chr1	22093001	22103000	9	0.178846	0.0810062
chr1	22094001	22104000	11	0.217466	0.122324
chr1	22095001	22105000	12	0.20685	0.146054
chr1	22096001	22106000	11	0.225142	0.158257
chr1	22097001	22107000	15	0.229992	0.163997
chr1	22098001	22108000	18	0.215176	0.159747
chr1	22099001	22109000	28	0.403787	0.266956
chr1	22100001	22110000	33	0.36968	0.213396
chr1	22101001	22111000	39	0.354949	0.210552
chr1	22102001	22112000	48	0.324856	0.175154
chr1	22103001	22113000	56	0.308724	0.166848
chr1	22104001	22114000	61	0.302085	0.158991
chr1	22105001	22115000	64	0.288982	0.153191
chr1	22106001	22116000	72	0.2463	0.137904
chr1	22107001	22117000	73	0.232052	0.124216
chr1	22108001	22118000	79	0.216256	0.110212
chr1	22109001	22119000	70	0.0881574	0.0586365
chr1	22110001	22120000	66	0.0943402	0.0656943
chr1	22111001	22121000	65	0.0736267	0.0479761
chr1	22112001	22122000	57	0.0756853	0.0506889
chr1	22113001	22123000	51	0.0680462	0.0371246
chr1	22114001	22124000	51	0.0374971	0.0154582
chr1	22115001	22125000	60	0.0186593	0.0107047
chr1	22116001	22126000	66	0.0223868	0.0154019
chr1	22117001	22127000	74	0.0512869	0.0327098
chr1	22118001	22128000	68	0.0842419	0.0527771
chr1	22119001	22129000	76	0.0857306	0.0538961
chr1	22120001	22130000	83	0.0938439	0.0629955
chr1	22121001	22131000	86	0.106267	0.0781465
chr1	22122001	22132000	89	0.108603	0.0820431
chr1	22123001	22133000	93	0.104267	0.0796936
chr1	22124001	22134000	90	0.112135	0.0879555
chr1	22125001	22135000	75	0.121264	0.0978171
chr1	22126001	22136000	64	0.144009	0.117247
chr1	22127001	22137000	57	0.131904	0.118033
chr1	22128001	22138000	60	0.105572	0.0894397
chr1	22129001	22139000	53	0.101397	0.0896104
chr1	22130001	22140000	46	0.0869003	0.0757605
chr1	22131001	22141000	37	0.0629307	0.0554812
chr1	22132001	22142000	36	0.0502364	0.0500392
chr1	22133001	22143000	33	0.0485905	0.0504787
chr1	22134001	22144000	32	0.0455843	0.0506064
chr1	22135001	22145000	32	0.0362938	0.0388026
chr1	22136001	22146000	33	0.0200649	0.0228218
chr1	22137001	22147000	32	-0.00235095	0.0058274
chr1	22138001	22148000	37	0.0510384	0.050682
chr1	22139001	22149000	47	0.0557252	0.0598682
chr1	22140001	22150000	58	0.0540778	0.057569
chr1	22141001	22151000	70	0.070479	0.0691345
chr1	22142001	22152000	71	0.0768047	0.0745043
chr1	22143001	22153000	76	0.129254	0.113356
chr1	22144001	22154000	84	0.15772	0.138862
chr1	22145001	22155000	84	0.188126	0.155817
chr1	22146001	22156000	82	0.236433	0.182586
chr1	22147001	22157000	88	0.333475	0.246675
chr1	22148001	22158000	82	0.3709	0.280123
chr1	22149001	22159000	72	0.421593	0.326152
chr1	22150001	22160000	78	0.541786	0.446157
chr1	22151001	22161000	70	0.602213	0.513964
chr1	22152001	22162000	71	0.61644	0.544678
chr1	22153001	22163000	68	0.619657	0.557475
chr1	22154001	22164000	64	0.625254	0.59531
chr1	22155001	22165000	69	0.613683	0.577289
chr1	22156001	22166000	67	0.607804	0.565974
chr1	22157001	22167000	62	0.59181	0.528317
chr1	22158001	22168000	58	0.59196	0.520312
chr1	22159001	22169000	63	0.554397	0.468117
chr1	22160001	22170000	57	0.438799	0.319851
chr1	22161001	22171000	69	0.357853	0.24212
chr1	22162001	22172000	87	0.245016	0.152483
chr1	22163001	22173000	104	0.171786	0.101328
chr1	22164001	22174000	121	0.111279	0.0675119
chr1	22165001	22175000	118	0.0716388	0.045061
chr1	22166001	22176000	119	0.0707759	0.0436407
chr1	22167001	22177000	115	0.0469787	0.0315597
chr1	22168001	22178000	113	0.0464237	0.030432
chr1	22169001	22179000	107	0.0402135	0.0257239
chr1	22170001	22180000	101	0.0408496	0.0268509
chr1	22171001	22181000	85	0.0281125	0.0183477
chr1	22172001	22182000	65	0.0367692	0.0257743
chr1	22173001	22183000	44	0.0611754	0.0465991
chr1	22174001	22184000	22	0.0578196	0.0377391
chr1	22175001	22185000	26	0.0604341	0.0406244
chr1	22176001	22186000	27	0.0658336	0.04781
chr1	22177001	22187000	32	0.0691728	0.0511434
chr1	22178001	22188000	37	0.0611146	0.045607
chr1	22179001	22189000	47	0.0542374	0.0433259
chr1	22180001	22190000	41	0.0452532	0.0368535
chr1	22181001	22191000	52	0.0321461	0.0218786
chr1	22182001	22192000	55	0.0261049	0.0158556
chr1	22183001	22193000	60	0.0193785	0.00982488
chr1	22184001	22194000	60	0.0200118	0.0112767
chr1	22185001	22195000	57	0.00838867	0.00284982
chr1	22186001	22196000	57	0.00332976	-0.00117647
chr1	22187001	22197000	61	-0.00706357	-0.00906823
chr1	22188001	22198000	71	-0.0128737	-0.0136758
chr1	22189001	22199000	78	-0.0168823	-0.020168
chr1	22190001	22200000	80	-0.0150368	-0.0181652
chr1	22191001	22201000	72	-0.0123569	-0.0154423
chr1	22192001	22202000	68	-0.0121391	-0.0148999
chr1	22193001	22203000	66	-0.011731	-0.0143006
chr1	22194001	22204000	70	-0.0086524	-0.00961212
chr1	22195001	22205000	69	-0.0094968	-0.0105676
chr1	22196001	22206000	73	-0.0102701	-0.00772045
chr1	22197001	22207000	66	-0.00980491	-0.00569299
chr1	22198001	22208000	55	-0.0061063	-0.000357608
chr1	22199001	22209000	48	-0.000462416	0.0135522
chr1	22200001	22210000	48	-0.00318181	0.0114901
chr1	22201001	22211000	55	0.0056956	0.0240144
chr1	22202001	22212000	63	0.00679806	0.0222862
chr1	22203001	22213000	69	0.00566599	0.0201904
chr1	22204001	22214000	73	-0.00518261	0.0103807
chr1	22205001	22215000	70	-0.00221199	0.0146726
chr1	22206001	22216000	67	0.00141387	0.0147253
chr1	22207001	22217000	69	0.00996645	0.0213297
chr1	22208001	22218000	73	0.0121496	0.0212016
chr1	22209001	22219000	70	0.0218624	0.0239098
chr1	22210001	22220000	74	0.0280391	0.0290779
chr1	22211001	22221000	66	0.0302203	0.0241509
chr1	22212001	22222000	56	0.0337502	0.027867
chr1	22213001	22223000	49	0.0545267	0.0414497
chr1	22214001	22224000	41	0.123504	0.0894816
chr1	22215001	22225000	40	0.122877	0.0874067
chr1	22216001	22226000	37	0.128956	0.0942523
chr1	22217001	22227000	32	0.140487	0.0969987
chr1	22218001	22228000	24	0.172661	0.126619
chr1	22219001	22229000	17	0.232222	0.15328
chr1	22220001	22230000	11	0.287482	0.214916
chr1	22221001	22231000	9	0.309769	0.242729
chr1	22222001	22232000	9	0.309769	0.242729
chr1	22223001	22233000	6	0.376965	0.302575
chr1	22224001	22234000	17	0.125686	0.111888
chr1	22225001	22235000	25	0.116419	0.115472
chr1	22226001	22236000	36	0.143887	0.150606
chr1	22227001	22237000	45	0.158092	0.166468
chr1	22228001	22238000	49	0.148597	0.150342
chr1	22229001	22239000	52	0.139222	0.138915
chr1	22230001	22240000	62	0.111084	0.110471
chr1	22231001	22241000	75	0.114186	0.108703
chr1	22232001	22242000	78	0.119187	0.111682
chr1	22233001	22243000	86	0.137352	0.120848
chr1	22234001	22244000	73	0.141054	0.122871
chr1	22235001	22245000	70	0.155315	0.128411
chr1	22236001	22246000	60	0.140174	0.103496
chr1	22237001	22247000	61	0.133529	0.0838953
chr1	22238001	22248000	63	0.153794	0.103988
chr1	22239001	22249000	64	0.167842	0.118464
chr1	22240001	22250000	61	0.188407	0.144704
chr1	22241001	22251000	52	0.192391	0.145805
chr1	22242001	22252000	55	0.17949	0.130446
chr1	22243001	22253000	48	0.160197	0.116371
chr1	22244001	22254000	53	0.150376	0.109864
chr1	22245001	22255000	58	0.123044	0.0890467
chr1	22246001	22256000	85	0.0972188	0.077825
chr1	22247001	22257000	92	0.0749354	0.065154
chr1	22248001	22258000	93	0.0610965	0.0548257
chr1	22249001	22259000	95	0.0468886	0.0449152
chr1	22250001	22260000	100	0.0315024	0.0306314
chr1	22251001	22261000	102	0.029012	0.0279174
chr1	22252001	22262000	104	0.0286238	0.0278097
chr1	22253001	22263000	103	0.0278815	0.0271767
chr1	22254001	22264000	102	0.0261392	0.0252165
chr1	22255001	22265000	92	0.0258813	0.0241983
chr1	22256001	22266000	64	0.0199096	0.0134251
chr1	22257001	22267000	48	0.032757	0.0217213
chr1	22258001	22268000	51	0.0807539	0.0697439
chr1	22259001	22269000	54	0.136288	0.108554
chr1	22260001	22270000	45	0.193544	0.15098
chr1	22261001	22271000	46	0.21034	0.16866
chr1	22262001	22272000	38	0.24504	0.199016
chr1	22263001	22273000	43	0.234992	0.190114
chr1	22264001	22274000	52	0.21864	0.18486
chr1	22265001	22275000	60	0.21639	0.180317
chr1	22266001	22276000	60	0.218098	0.184284
chr1	22267001	22277000	62	0.238631	0.194051
chr1	22268001	22278000	53	0.243107	0.18404
chr1	22269001	22279000	43	0.227144	0.170191
chr1	22270001	22280000	47	0.216974	0.161184
chr1	22271001	22281000	44	0.223629	0.159555
chr1	22272001	22282000	44	0.223629	0.159555
chr1	22273001	22283000	39	0.231592	0.16431
chr1	22274001	22284000	30	0.280061	0.203228
chr1	22275001	22285000	22	0.3025	0.222298
chr1	22276001	22286000	22	0.299332	0.214182
chr1	22277001	22287000	18	0.257225	0.173493
chr1	22278001	22288000	19	0.191046	0.132972
chr1	22279001	22289000	19	0.191046	0.132972
chr1	22280001	22290000	13	0.180762	0.122141
chr1	22281001	22291000	12	0.176182	0.129319
chr1	22282001	22292000	15	0.146221	0.0981742
chr1	22283001	22293000	20	0.122679	0.0888966
chr1	22284001	22294000	20	0.0632885	0.0500115
chr1	22285001	22295000	20	0.0632885	0.0500115
chr1	22286001	22296000	21	0.0875993	0.0693208
chr1	22287001	22297000	26	0.0916833	0.073628
chr1	22288001	22298000	45	0.177784	0.156313
chr1	22289001	22299000	74	0.186947	0.158118
chr1	22290001	22300000	84	0.171028	0.143445
chr1	22291001	22301000	88	0.166233	0.139421
chr1	22292001	22302000	101	0.18066	0.147439
chr1	22293001	22303000	102	0.198548	0.163645
chr1	22294001	22304000	108	0.192455	0.158212
chr1	22295001	22305000	123	0.177495	0.145044
chr1	22296001	22306000	134	0.166953	0.136597
chr1	22297001	22307000	129	0.169471	0.138336
chr1	22298001	22308000	121	0.163478	0.129796
chr1	22299001	22309000	92	0.149918	0.119986
chr1	22300001	22310000	82	0.16632	0.130815
chr1	22301001	22311000	76	0.174396	0.135256
chr1	22302001	22312000	60	0.155631	0.128938
chr1	22303001	22313000	55	0.124544	0.10529
chr1	22304001	22314000	45	0.136063	0.111936
chr1	22305001	22315000	31	0.177388	0.14247
chr1	22306001	22316000	20	0.245126	0.174028
chr1	22307001	22317000	37	0.207257	0.130256
chr1	22308001	22318000	29	0.112396	0.0617188
chr1	22309001	22319000	45	0.102389	0.0649006
chr1	22310001	22320000	61	0.0887232	0.066278
chr1	22311001	22321000	74	0.0878321	0.0699132
chr1	22312001	22322000	92	0.0793051	0.0631358
chr1	22313001	22323000	105	0.0777586	0.0625813
chr1	22314001	22324000	109	0.0755343	0.0599948
chr1	22315001	22325000	109	0.0808936	0.0628832
chr1	22316001	22326000	109	0.0929514	0.0709517
chr1	22317001	22327000	96	0.101545	0.0808345
chr1	22318001	22328000	98	0.120481	0.0968297
chr1	22319001	22329000	91	0.146504	0.116451
chr1	22320001	22330000	82	0.173595	0.134871
chr1	22321001	22331000	76	0.194916	0.152459
chr1	22322001	22332000	67	0.237732	0.180706
chr1	22323001	22333000	60	0.269867	0.197499
chr1	22324001	22334000	61	0.272644	0.198594
chr1	22325001	22335000	66	0.242947	0.18251
chr1	22326001	22336000	68	0.213708	0.165416
chr1	22327001	22337000	73	0.159249	0.135939
chr1	22328001	22338000	73	0.126386	0.116519
chr1	22329001	22339000	65	0.09365	0.0982813
chr1	22330001	22340000	66	0.0721953	0.0774518
chr1	22331001	22341000	70	0.0713934	0.0699381
chr1	22332001	22342000	66	0.0592971	0.0562788
chr1	22333001	22343000	66	0.0555763	0.0523814
chr1	22334001	22344000	66	0.0563956	0.0515366
chr1	22335001	22345000	63	0.0552923	0.0481019
chr1	22336001	22346000	63	0.05661	0.0486278
chr1	22337001	22347000	56	0.0655895	0.0546188
chr1	22338001	22348000	50	0.0677201	0.0549823
chr1	22339001	22349000	49	0.0660733	0.0536381
chr1	22340001	22350000	41	0.072322	0.0526796
chr1	22341001	22351000	36	0.0372054	0.0298749
chr1	22342001	22352000	31	0.0394698	0.0355294
chr1	22343001	22353000	32	0.0299285	0.0289846
chr1	22344001	22354000	40	0.0140159	0.0142589
chr1	22345001	22355000	48	0.0536129	0.0342524
chr1	22346001	22356000	46	0.063315	0.0401565
chr1	22347001	22357000	45	0.0662811	0.0434944
chr1	22348001	22358000	44	0.0686366	0.0443261
chr1	22349001	22359000	44	0.0686366	0.0443261
chr1	22350001	22360000	44	0.0684287	0.0432762
chr1	22351001	22361000	37	0.0720504	0.0421222
chr1	22352001	22362000	37	0.0720504	0.0421222
chr1	22353001	22363000	32	0.0942263	0.0514173
chr1	22354001	22364000	21	0.172945	0.104347
chr1	22355001	22365000	11	0.164698	0.0997639
chr1	22356001	22366000	15	0.19456	0.107378
chr1	22357001	22367000	16	0.204027	0.119056
chr1	22358001	22368000	16	0.204027	0.119056
chr1	22359001	22369000	18	0.208837	0.13455
chr1	22360001	22370000	19	0.210173	0.149013
chr1	22361001	22371000	22	0.193405	0.139647
chr1	22362001	22372000	28	0.334653	0.221678
chr1	22363001	22373000	30	0.322435	0.22221
chr1	22364001	22374000	31	0.318202	0.200508
chr1	22365001	22375000	31	0.326787	0.218037
chr1	22366001	22376000	28	0.334126	0.208666
chr1	22367001	22377000	26	0.347817	0.2078
chr1	22368001	22378000	28	0.341053	0.190577
chr1	22369001	22379000	26	0.347178	0.185352
chr1	22370001	22380000	23	0.364197	0.194241
chr1	22371001	22381000	20	0.401254	0.211328
chr1	22372001	22382000	15	0.18627	0.108223
chr1	22373001	22383000	13	0.295323	0.135989
chr1	22374001	22384000	10	0.346169	0.185272
chr1	22375001	22385000	10	0.305361	0.148003
chr1	22376001	22386000	11	0.301845	0.143102
chr1	22377001	22387000	11	0.301845	0.143102
chr1	22378001	22388000	10	0.313035	0.18526
chr1	22379001	22389000	12	0.36721	0.21529
chr1	22380001	22390000	12	0.36721	0.21529
chr1	22381001	22391000	12	0.36721	0.21529
chr1	22382001	22392000	12	0.326123	0.168787
chr1	22383001	22393000	9	0.26899	0.122262
chr1	22384001	22394000	9	0.26899	0.122262
chr1	22385001	22395000	9	0.253453	0.111856
chr1	22386001	22396000	6	0.32393	0.206158
chr1	22387001	22397000	8	0.274526	0.149498
chr1	22388001	22398000	7	0.283943	0.140591
chr1	22389001	22399000	5	0.103534	0.0506506
chr1	22390001	22400000	5	0.103534	0.0506506
chr1	22391001	22401000	5	0.103534	0.0506506
chr1	22392001	22402000	5	0.165581	0.107052
chr1	22393001	22403000	7	0.124922	0.0775668
chr1	22394001	22404000	12	0.294561	0.160421
chr1	22395001	22405000	16	0.324266	0.153048
chr1	22396001	22406000	25	0.249605	0.0986183
chr1	22397001	22407000	31	0.326469	0.162205
chr1	22398001	22408000	33	0.347403	0.182652
chr1	22399001	22409000	33	0.347403	0.182652
chr1	22400001	22410000	33	0.347403	0.182652
chr1	22401001	22411000	37	0.318893	0.163659
chr1	22402001	22412000	55	0.255671	0.13532
chr1	22403001	22413000	64	0.238587	0.133986
chr1	22404001	22414000	64	0.228714	0.124437
chr1	22405001	22415000	65	0.214023	0.111691
chr1	22406001	22416000	59	0.21893	0.117261
chr1	22407001	22417000	53	0.161549	0.0832382
chr1	22408001	22418000	56	0.128128	0.0644914
chr1	22409001	22419000	60	0.122283	0.0637353
chr1	22410001	22420000	63	0.137461	0.0690469
chr1	22411001	22421000	65	0.161946	0.0857691
chr1	22412001	22422000	48	0.199447	0.0977855
chr1	22413001	22423000	43	0.300313	0.141525
chr1	22414001	22424000	41	0.30448	0.152255
chr1	22415001	22425000	38	0.333312	0.194619
chr1	22416001	22426000	35	0.356491	0.225834
chr1	22417001	22427000	34	0.37475	0.247982
chr1	22418001	22428000	36	0.423332	0.312637
chr1	22419001	22429000	35	0.440129	0.334105
chr1	22420001	22430000	35	0.464315	0.371517
chr1	22421001	22431000	33	0.493845	0.409068
chr1	22422001	22432000	36	0.499822	0.418817
chr1	22423001	22433000	35	0.497789	0.395045
chr1	22424001	22434000	39	0.494909	0.393768
chr1	22425001	22435000	40	0.472932	0.370529
chr1	22426001	22436000	45	0.448488	0.333487
chr1	22427001	22437000	50	0.423673	0.310981
chr1	22428001	22438000	50	0.394534	0.288272
chr1	22429001	22439000	57	0.390217	0.297927
chr1	22430001	22440000	69	0.340315	0.241704
chr1	22431001	22441000	65	0.32469	0.22967
chr1	22432001	22442000	60	0.29743	0.209816
chr1	22433001	22443000	56	0.28336	0.202233
chr1	22434001	22444000	49	0.248414	0.180956
chr1	22435001	22445000	47	0.257836	0.182103
chr1	22436001	22446000	46	0.260289	0.180389
chr1	22437001	22447000	45	0.24994	0.160279
chr1	22438001	22448000	44	0.217823	0.121974
chr1	22439001	22449000	36	0.133899	0.0587271
chr1	22440001	22450000	25	0.0599176	0.0267197
chr1	22441001	22451000	47	0.26687	0.158103
chr1	22442001	22452000	51	0.283926	0.169467
chr1	22443001	22453000	57	0.355974	0.226137
chr1	22444001	22454000	62	0.363743	0.225323
chr1	22445001	22455000	65	0.406424	0.263151
chr1	22446001	22456000	65	0.420515	0.279526
chr1	22447001	22457000	62	0.431854	0.300413
chr1	22448001	22458000	61	0.451405	0.334666
chr1	22449001	22459000	63	0.439255	0.329823
chr1	22450001	22460000	63	0.428074	0.33167
chr1	22451001	22461000	50	0.39473	0.294955
chr1	22452001	22462000	47	0.384891	0.287874
chr1	22453001	22463000	46	0.296377	0.203904
chr1	22454001	22464000	47	0.259513	0.176034
chr1	22455001	22465000	50	0.154369	0.0966543
chr1	22456001	22466000	54	0.115976	0.070732
chr1	22457001	22467000	54	0.103897	0.0605934
chr1	22458001	22468000	52	0.047363	0.0296084
chr1	22459001	22469000	51	0.0563897	0.0348035
chr1	22460001	22470000	49	0.0655269	0.0391797
chr1	22461001	22471000	40	0.0586499	0.0326106
chr1	22462001	22472000	40	0.0619735	0.0355079
chr1	22463001	22473000	36	0.0697807	0.0395838
chr1	22464001	22474000	32	0.0812598	0.0487178
chr1	22465001	22475000	28	0.104618	0.0702913
chr1	22466001	22476000	19	0.121852	0.0817324
chr1	22467001	22477000	18	0.118239	0.0899016
chr1	22468001	22478000	17	0.124459	0.0997638
chr1	22469001	22479000	19	0.0857451	0.0755851
chr1	22470001	22480000	22	0.0586405	0.0497399
chr1	22471001	22481000	28	0.0446916	0.0396476
chr1	22472001	22482000	28	0.047976	0.0421926
chr1	22473001	22483000	30	0.0454449	0.0407917
chr1	22474001	22484000	34	0.0685214	0.0546696
chr1	22475001	22485000	34	0.0672762	0.0542856
chr1	22476001	22486000	35	0.0652436	0.0526475
chr1	22477001	22487000	37	0.0670286	0.0519878
chr1	22478001	22488000	42	0.0756706	0.0747249
chr1	22479001	22489000	42	0.0667451	0.0683806
chr1	22480001	22490000	41	0.0735937	0.0766758
chr1	22481001	22491000	40	0.0913222	0.086817
chr1	22482001	22492000	40	0.0867984	0.0840041
chr1	22483001	22493000	37	0.0946316	0.0883294
chr1	22484001	22494000	33	0.0688936	0.0795099
chr1	22485001	22495000	30	0.0721271	0.080938
chr1	22486001	22496000	32	0.0639306	0.0740862
chr1	22487001	22497000	30	0.0636048	0.0777802
chr1	22488001	22498000	24	0.0321249	0.0391519
chr1	22489001	22499000	21	0.0302246	0.0400703
chr1	22490001	22500000	18	0.0184498	0.0281282
chr1	22491001	22501000	13	0.013053	0.0124215
chr1	22492001	22502000	12	0.0118323	0.00770948
chr1	22493001	22503000	11	0.010557	0.00214075
chr1	22494001	22504000	9	-0.00542615	-0.0083579
chr1	22495001	22505000	8	-0.0237298	-0.0204747
chr1	22496001	22506000	5	-0.0238663	-0.0206731
chr1	22497001	22507000	4	-0.0373413	-0.0300859
chr1	22498001	22508000	3	-0.0468891	-0.0390985
chr1	22499001	22509000	1	-0.0593083	-0.0593083
chr1	22503001	22513000	2	-0.0657435	-0.0657435
chr1	22504001	22514000	3	-0.0613054	-0.0614474
chr1	22505001	22515000	3	-0.0613054	-0.0614474
chr1	22506001	22516000	7	-0.0181431	0.00709693
chr1	22507001	22517000	8	-0.0156978	0.0075712
chr1	22508001	22518000	9	-0.0149839	0.00583648
chr1	22509001	22519000	15	0.0138595	0.0257402
chr1	22510001	22520000	16	0.0176466	0.0277248
chr1	22511001	22521000	16	0.0176466	0.0277248
chr1	22512001	22522000	18	0.0152389	0.0237508
chr1	22513001	22523000	17	0.0281828	0.0338811
chr1	22514001	22524000	17	0.0350504	0.0362918
chr1	22515001	22525000	18	0.0328239	0.0338289
chr1	22516001	22526000	17	0.0741301	0.0543115
chr1	22517001	22527000	19	0.0851016	0.0634011
chr1	22518001	22528000	20	0.0934409	0.0778805
chr1	22519001	22529000	16	0.0955201	0.0731312
chr1	22520001	22530000	17	0.101421	0.0772788
chr1	22521001	22531000	17	0.101421	0.0772788
chr1	22522001	22532000	15	0.113651	0.0886549
chr1	22523001	22533000	14	0.123218	0.0937746
chr1	22524001	22534000	13	0.124746	0.101901
chr1	22525001	22535000	13	0.119627	0.0996461
chr1	22526001	22536000	13	0.0623406	0.0547957
chr1	22527001	22537000	12	0.0471026	0.047621
chr1	22528001	22538000	10	0.0355486	0.0226504
chr1	22529001	22539000	10	0.0583058	0.0433214
chr1	22530001	22540000	10	0.0771639	0.0489507
chr1	22531001	22541000	12	0.0626746	0.0410674
chr1	22532001	22542000	16	0.0680159	0.0483595
chr1	22533001	22543000	20	0.0728467	0.0477376
chr1	22534001	22544000	22	0.0715154	0.0458364
chr1	22535001	22545000	21	0.0784012	0.0497982
chr1	22536001	22546000	22	0.0850769	0.0479731
chr1	22537001	22547000	21	0.0869424	0.0469443
chr1	22538001	22548000	23	0.0884501	0.0489538
chr1	22539001	22549000	22	0.0820279	0.0439772
chr1	22540001	22550000	20	0.0605339	0.0355034
chr1	22541001	22551000	20	0.0667827	0.0337889
chr1	22542001	22552000	19	0.0923789	0.0528215
chr1	22543001	22553000	26	0.0134794	0.0160891
chr1	22544001	22554000	28	0.022392	0.0203217
chr1	22545001	22555000	32	0.0488768	0.0417098
chr1	22546001	22556000	29	0.0634768	0.0578574
chr1	22547001	22557000	32	0.0766859	0.0672501
chr1	22548001	22558000	31	0.0751719	0.0670029
chr1	22549001	22559000	30	0.0764944	0.0694253
chr1	22550001	22560000	30	0.0764944	0.0694253
chr1	22551001	22561000	28	0.0787955	0.075491
chr1	22552001	22562000	25	0.0667455	0.0601989
chr1	22553001	22563000	14	0.167753	0.136376
chr1	22554001	22564000	10	0.197867	0.170493
chr1	22555001	22565000	6	0.188665	0.156537
chr1	22556001	22566000	5	0.153959	0.124217
chr1	22557001	22567000	1	0.0651943	0.0651943
chr1	22562001	22572000	3	0.0978824	0.0287458
chr1	22563001	22573000	7	0.0543809	0.0172139
chr1	22564001	22574000	8	0.0524469	0.013578
chr1	22565001	22575000	11	0.100579	0.0332689
chr1	22566001	22576000	13	0.183972	0.0840773
chr1	22567001	22577000	13	0.183972	0.0840773
chr1	22568001	22578000	13	0.183972	0.0840773
chr1	22569001	22579000	13	0.183972	0.0840773
chr1	22570001	22580000	13	0.183972	0.0840773
chr1	22571001	22581000	13	0.183972	0.0840773
chr1	22572001	22582000	10	0.201107	0.100677
chr1	22573001	22583000	6	0.274711	0.162084
chr1	22574001	22584000	5	0.280875	0.196876
chr1	22575001	22585000	3	0.342271	0.327773
chr1	22576001	22586000	1	0.256273	0.256273
chr1	22577001	22587000	1	0.256273	0.256273
chr1	22578001	22588000	1	0.256273	0.256273
chr1	22579001	22589000	1	0.256273	0.256273
chr1	22580001	22590000	1	0.256273	0.256273
chr1	22581001	22591000	1	0.256273	0.256273
chr1	22582001	22592000	1	0.256273	0.256273
chr1	22583001	22593000	1	0.256273	0.256273
chr1	22584001	22594000	1	0.256273	0.256273
chr1	22587001	22597000	4	0.344509	0.294928
chr1	22588001	22598000	4	0.344509	0.294928
chr1	22589001	22599000	4	0.344509	0.294928
chr1	22590001	22600000	4	0.344509	0.294928
chr1	22591001	22601000	6	0.249914	0.192821
chr1	22592001	22602000	7	0.270462	0.215929
chr1	22593001	22603000	7	0.270462	0.215929
chr1	22594001	22604000	9	0.216967	0.157524
chr1	22595001	22605000	9	0.216967	0.157524
chr1	22596001	22606000	10	0.19377	0.134913
chr1	22597001	22607000	6	0.0725797	0.0282365
chr1	22598001	22608000	6	0.0725797	0.0282365
chr1	22599001	22609000	6	0.0725797	0.0282365
chr1	22600001	22610000	6	0.0725797	0.0282365
chr1	22601001	22611000	8	0.104693	0.0578441
chr1	22602001	22612000	24	0.0789245	0.045865
chr1	22603001	22613000	28	0.0885711	0.0513678
chr1	22604001	22614000	44	0.207699	0.153995
chr1	22605001	22615000	53	0.259719	0.199825
chr1	22606001	22616000	52	0.264327	0.204986
chr1	22607001	22617000	52	0.264327	0.204986
chr1	22608001	22618000	52	0.264327	0.204986
chr1	22609001	22619000	55	0.265086	0.207354
chr1	22610001	22620000	67	0.238945	0.190999
chr1	22611001	22621000	65	0.245003	0.197077
chr1	22612001	22622000	52	0.289164	0.244034
chr1	22613001	22623000	57	0.301424	0.25777
chr1	22614001	22624000	44	0.292251	0.245352
chr1	22615001	22625000	49	0.226211	0.158175
chr1	22616001	22626000	50	0.226642	0.16013
chr1	22617001	22627000	59	0.211139	0.130546
chr1	22618001	22628000	64	0.203857	0.123743
chr1	22619001	22629000	63	0.196208	0.116571
chr1	22620001	22630000	53	0.221621	0.115494
chr1	22621001	22631000	52	0.219231	0.114211
chr1	22622001	22632000	49	0.209932	0.109323
chr1	22623001	22633000	40	0.172888	0.0754039
chr1	22624001	22634000	36	0.165625	0.0606144
chr1	22625001	22635000	24	0.173271	0.0814386
chr1	22626001	22636000	26	0.15383	0.0725737
chr1	22627001	22637000	18	0.181641	0.122563
chr1	22628001	22638000	16	0.204257	0.16325
chr1	22629001	22639000	16	0.203429	0.173497
chr1	22630001	22640000	14	0.20757	0.186167
chr1	22631001	22641000	17	0.178238	0.148063
chr1	22632001	22642000	18	0.166613	0.122397
chr1	22633001	22643000	22	0.140387	0.101906
chr1	22634001	22644000	28	0.113677	0.0870962
chr1	22635001	22645000	28	0.0940247	0.0654953
chr1	22636001	22646000	31	0.0930606	0.0600634
chr1	22637001	22647000	37	0.0859192	0.0439712
chr1	22638001	22648000	36	0.0621967	0.0272224
chr1	22639001	22649000	37	0.0650389	0.0299353
chr1	22640001	22650000	39	0.0688896	0.0340072
chr1	22641001	22651000	36	0.0819569	0.0409148
chr1	22642001	22652000	34	0.0830766	0.04402
chr1	22643001	22653000	30	0.0974198	0.0485966
chr1	22644001	22654000	23	0.0899715	0.0325599
chr1	22645001	22655000	21	0.0965164	0.0386332
chr1	22646001	22656000	15	0.105842	0.0396593
chr1	22647001	22657000	16	0.320957	0.197159
chr1	22648001	22658000	16	0.369734	0.242136
chr1	22649001	22659000	13	0.395573	0.262537
chr1	22650001	22660000	11	0.453253	0.290391
chr1	22651001	22661000	10	0.461304	0.303545
chr1	22652001	22662000	10	0.461304	0.303545
chr1	22653001	22663000	10	0.461304	0.303545
chr1	22654001	22664000	10	0.461304	0.303545
chr1	22655001	22665000	10	0.461304	0.303545
chr1	22656001	22666000	10	0.461304	0.303545
chr1	22657001	22667000	2	0.552093	0.347938
chr1	22659001	22669000	1	-0.0743586	-0.0743586
chr1	22660001	22670000	14	0.178234	0.152852
chr1	22661001	22671000	14	0.178234	0.152852
chr1	22662001	22672000	15	0.169523	0.14447
chr1	22663001	22673000	15	0.169523	0.14447
chr1	22664001	22674000	20	0.133173	0.109989
chr1	22665001	22675000	22	0.120934	0.0994695
chr1	22666001	22676000	34	0.095728	0.0733342
chr1	22667001	22677000	40	0.10004	0.0774956
chr1	22668001	22678000	48	0.13808	0.103032
chr1	22669001	22679000	58	0.177254	0.126759
chr1	22670001	22680000	52	0.265425	0.165696
chr1	22671001	22681000	67	0.312782	0.219567
chr1	22672001	22682000	72	0.309634	0.223741
chr1	22673001	22683000	78	0.307004	0.21916
chr1	22674001	22684000	81	0.307512	0.223413
chr1	22675001	22685000	83	0.309814	0.225463
chr1	22676001	22686000	79	0.332761	0.25032
chr1	22677001	22687000	86	0.331947	0.25603
chr1	22678001	22688000	103	0.304485	0.237867
chr1	22679001	22689000	103	0.304263	0.244063
chr1	22680001	22690000	109	0.276817	0.23183
chr1	22681001	22691000	99	0.249341	0.207269
chr1	22682001	22692000	94	0.248086	0.202642
chr1	22683001	22693000	93	0.243307	0.194245
chr1	22684001	22694000	85	0.24914	0.200354
chr1	22685001	22695000	83	0.246837	0.197522
chr1	22686001	22696000	76	0.247686	0.196959
chr1	22687001	22697000	66	0.23749	0.187274
chr1	22688001	22698000	44	0.250187	0.182285
chr1	22689001	22699000	35	0.211623	0.145654
chr1	22690001	22700000	26	0.111903	0.0564662
chr1	22691001	22701000	27	0.0131341	0.000308831
chr1	22692001	22702000	33	0.00770593	-0.00356487
chr1	22693001	22703000	29	0.00747709	-0.00404396
chr1	22694001	22704000	29	0.00747709	-0.00404396
chr1	22695001	22705000	29	0.0112766	0.0004601
chr1	22696001	22706000	31	0.0114001	0.00139653
chr1	22697001	22707000	28	-0.00188295	-0.00705855
chr1	22698001	22708000	28	0.000369756	-0.00634991
chr1	22699001	22709000	26	-0.00414218	-0.00866962
chr1	22700001	22710000	25	-0.00631135	-0.00998585
chr1	22701001	22711000	21	0.00975455	-0.000238182
chr1	22702001	22712000	19	0.0488898	0.0311004
chr1	22703001	22713000	18	0.0509561	0.0327179
chr1	22704001	22714000	19	0.0472439	0.0295904
chr1	22705001	22715000	17	0.0487627	0.0271679
chr1	22706001	22716000	22	0.0566573	0.0351182
chr1	22707001	22717000	28	0.046803	0.0281482
chr1	22708001	22718000	34	0.0677186	0.0415105
chr1	22709001	22719000	47	0.0571401	0.0378974
chr1	22710001	22720000	59	0.059207	0.0435089
chr1	22711001	22721000	76	0.0605649	0.0486714
chr1	22712001	22722000	92	0.0556294	0.0426387
chr1	22713001	22723000	104	0.0570627	0.0456639
chr1	22714001	22724000	126	0.0525287	0.0447539
chr1	22715001	22725000	147	0.0411037	0.0360304
chr1	22716001	22726000	146	0.0377308	0.033888
chr1	22717001	22727000	152	0.0403913	0.0397002
chr1	22718001	22728000	153	0.0351767	0.0343186
chr1	22719001	22729000	144	0.0359819	0.034143
chr1	22720001	22730000	132	0.0355728	0.033489
chr1	22721001	22731000	119	0.0328012	0.0326192
chr1	22722001	22732000	100	0.029701	0.0331076
chr1	22723001	22733000	89	0.0274634	0.0304238
chr1	22724001	22734000	68	0.0237353	0.0264504
chr1	22725001	22735000	48	0.0528163	0.0439339
chr1	22726001	22736000	43	0.0693862	0.0527553
chr1	22727001	22737000	35	0.0510847	0.0300873
chr1	22728001	22738000	25	0.0572271	0.048232
chr1	22729001	22739000	27	0.111238	0.0926821
chr1	22730001	22740000	28	0.126708	0.111083
chr1	22731001	22741000	34	0.111273	0.103627
chr1	22732001	22742000	36	0.113099	0.108243
chr1	22733001	22743000	37	0.108592	0.106972
chr1	22734001	22744000	38	0.123168	0.120486
chr1	22735001	22745000	53	0.140364	0.139899
chr1	22736001	22746000	58	0.150449	0.149765
chr1	22737001	22747000	59	0.171711	0.172505
chr1	22738001	22748000	61	0.190862	0.182723
chr1	22739001	22749000	57	0.182731	0.179935
chr1	22740001	22750000	56	0.193913	0.181465
chr1	22741001	22751000	47	0.218164	0.200662
chr1	22742001	22752000	47	0.219182	0.192778
chr1	22743001	22753000	48	0.216893	0.187049
chr1	22744001	22754000	49	0.213892	0.179281
chr1	22745001	22755000	43	0.199648	0.156241
chr1	22746001	22756000	36	0.202103	0.148712
chr1	22747001	22757000	31	0.190502	0.128235
chr1	22748001	22758000	31	0.192024	0.120538
chr1	22749001	22759000	31	0.191508	0.114365
chr1	22750001	22760000	30	0.155716	0.0926293
chr1	22751001	22761000	27	0.157538	0.0879168
chr1	22752001	22762000	29	0.149205	0.0814479
chr1	22753001	22763000	29	0.154463	0.0870015
chr1	22754001	22764000	30	0.159344	0.100794
chr1	22755001	22765000	24	0.220417	0.117148
chr1	22756001	22766000	28	0.206819	0.113399
chr1	22757001	22767000	31	0.278029	0.138643
chr1	22758001	22768000	31	0.200059	0.120303
chr1	22759001	22769000	29	0.198013	0.119941
chr1	22760001	22770000	28	0.193334	0.122902
chr1	22761001	22771000	30	0.220443	0.136586
chr1	22762001	22772000	33	0.58398	0.331393
chr1	22763001	22773000	30	0.598861	0.352422
chr1	22764001	22774000	25	0.620921	0.387634
chr1	22765001	22775000	21	0.650982	0.436459
chr1	22766001	22776000	17	0.680203	0.517767
chr1	22767001	22777000	14	0.708666	0.548519
chr1	22768001	22778000	13	0.737803	0.586512
chr1	22769001	22779000	13	0.737803	0.586512
chr1	22770001	22780000	13	0.748797	0.621573
chr1	22771001	22781000	15	0.726822	0.613539
chr1	22772001	22782000	6	0.439111	0.382787
chr1	22773001	22783000	8	0.441693	0.395092
chr1	22774001	22784000	9	0.426194	0.386966
chr1	22775001	22785000	9	0.426194	0.386966
chr1	22776001	22786000	10	0.419678	0.380956
chr1	22777001	22787000	15	0.547401	0.454908
chr1	22778001	22788000	17	0.56368	0.48408
chr1	22779001	22789000	18	0.550263	0.463105
chr1	22780001	22790000	19	0.539929	0.44839
chr1	22781001	22791000	16	0.53142	0.423264
chr1	22782001	22792000	18	0.544028	0.413823
chr1	22783001	22793000	19	0.503118	0.37309
chr1	22784001	22794000	20	0.490807	0.344948
chr1	22785001	22795000	20	0.490807	0.344948
chr1	22786001	22796000	19	0.496431	0.3459
chr1	22787001	22797000	15	0.348761	0.233601
chr1	22788001	22798000	14	0.246224	0.161305
chr1	22789001	22799000	16	0.240514	0.153173
chr1	22790001	22800000	17	0.243042	0.154701
chr1	22791001	22801000	19	0.276445	0.17124
chr1	22792001	22802000	28	0.423498	0.28105
chr1	22793001	22803000	33	0.440097	0.297114
chr1	22794001	22804000	33	0.451865	0.317882
chr1	22795001	22805000	37	0.445773	0.326648
chr1	22796001	22806000	37	0.445773	0.326648
chr1	22797001	22807000	40	0.447343	0.33564
chr1	22798001	22808000	43	0.464765	0.365242
chr1	22799001	22809000	49	0.472899	0.393007
chr1	22800001	22810000	56	0.470972	0.397474
chr1	22801001	22811000	68	0.4664	0.406626
chr1	22802001	22812000	59	0.434575	0.394176
chr1	22803001	22813000	76	0.437162	0.398567
chr1	22804001	22814000	81	0.453892	0.413288
chr1	22805001	22815000	80	0.455168	0.414069
chr1	22806001	22816000	82	0.462306	0.419965
chr1	22807001	22817000	81	0.467427	0.427622
chr1	22808001	22818000	82	0.466651	0.420615
chr1	22809001	22819000	81	0.45911	0.400589
chr1	22810001	22820000	74	0.457131	0.389779
chr1	22811001	22821000	61	0.46624	0.380294
chr1	22812001	22822000	63	0.470276	0.379001
chr1	22813001	22823000	39	0.482366	0.375704
chr1	22814001	22824000	33	0.442573	0.325716
chr1	22815001	22825000	33	0.430499	0.313827
chr1	22816001	22826000	33	0.40817	0.288059
chr1	22817001	22827000	33	0.379147	0.250362
chr1	22818001	22828000	28	0.341948	0.224223
chr1	22819001	22829000	21	0.32054	0.215588
chr1	22820001	22830000	19	0.339723	0.23149
chr1	22821001	22831000	19	0.339897	0.246273
chr1	22822001	22832000	16	0.296204	0.219838
chr1	22823001	22833000	15	0.300146	0.217872
chr1	22824001	22834000	16	0.303945	0.224566
chr1	22825001	22835000	14	0.283024	0.194113
chr1	22826001	22836000	16	0.270497	0.216006
chr1	22827001	22837000	18	0.259827	0.204423
chr1	22828001	22838000	17	0.246478	0.191998
chr1	22829001	22839000	17	0.247379	0.187272
chr1	22830001	22840000	20	0.254091	0.198879
chr1	22831001	22841000	20	0.223427	0.167956
chr1	22832001	22842000	21	0.201146	0.138523
chr1	22833001	22843000	23	0.20985	0.14716
chr1	22834001	22844000	25	0.184584	0.111877
chr1	22835001	22845000	27	0.182663	0.0998824
chr1	22836001	22846000	28	0.150516	0.0749081
chr1	22837001	22847000	27	0.158507	0.0768614
chr1	22838001	22848000	38	0.159372	0.0898409
chr1	22839001	22849000	74	0.0893979	0.0659775
chr1	22840001	22850000	72	0.0962576	0.0687071
chr1	22841001	22851000	79	0.116384	0.0783902
chr1	22842001	22852000	83	0.141681	0.0965711
chr1	22843001	22853000	86	0.132386	0.0859385
chr1	22844001	22854000	86	0.144937	0.0963658
chr1	22845001	22855000	86	0.148895	0.101254
chr1	22846001	22856000	86	0.151363	0.101795
chr1	22847001	22857000	84	0.147955	0.0981382
chr1	22848001	22858000	75	0.144328	0.0919233
chr1	22849001	22859000	40	0.262744	0.134561
chr1	22850001	22860000	44	0.270798	0.14126
chr1	22851001	22861000	36	0.26202	0.135167
chr1	22852001	22862000	33	0.247526	0.124692
chr1	22853001	22863000	31	0.254646	0.13201
chr1	22854001	22864000	43	0.169819	0.0691535
chr1	22855001	22865000	50	0.137125	0.0438292
chr1	22856001	22866000	55	0.103434	0.0176635
chr1	22857001	22867000	58	0.0955731	0.0129865
chr1	22858001	22868000	58	0.0945314	0.0111741
chr1	22859001	22869000	62	0.12447	0.0375835
chr1	22860001	22870000	66	0.0872159	0.0286607
chr1	22861001	22871000	67	0.0866174	0.0280662
chr1	22862001	22872000	68	0.0618111	0.0151592
chr1	22863001	22873000	69	0.0632492	0.0156759
chr1	22864001	22874000	55	0.0766848	0.0254596
chr1	22865001	22875000	47	0.0939064	0.0399803
chr1	22866001	22876000	41	0.14771	0.0875868
chr1	22867001	22877000	45	0.162143	0.102923
chr1	22868001	22878000	48	0.167681	0.113892
chr1	22869001	22879000	50	0.121455	0.0800316
chr1	22870001	22880000	41	0.10563	0.0646194
chr1	22871001	22881000	41	0.119107	0.0775
chr1	22872001	22882000	40	0.126584	0.0846861
chr1	22873001	22883000	39	0.132955	0.099057
chr1	22874001	22884000	46	0.203128	0.148018
chr1	22875001	22885000	47	0.215171	0.159369
chr1	22876001	22886000	47	0.195085	0.138465
chr1	22877001	22887000	40	0.196825	0.149551
chr1	22878001	22888000	43	0.192266	0.145937
chr1	22879001	22889000	46	0.226323	0.171838
chr1	22880001	22890000	58	0.233397	0.17486
chr1	22881001	22891000	58	0.23131	0.172466
chr1	22882001	22892000	65	0.216182	0.161782
chr1	22883001	22893000	64	0.212565	0.158391
chr1	22884001	22894000	60	0.164492	0.123303
chr1	22885001	22895000	57	0.155446	0.117938
chr1	22886001	22896000	53	0.162647	0.123886
chr1	22887001	22897000	52	0.161517	0.120812
chr1	22888001	22898000	47	0.157341	0.110538
chr1	22889001	22899000	38	0.12616	0.0885748
chr1	22890001	22900000	25	0.0460217	0.0474258
chr1	22891001	22901000	28	0.062419	0.0675359
chr1	22892001	22902000	27	0.0477466	0.0377361
chr1	22893001	22903000	39	0.0300111	0.0227992
chr1	22894001	22904000	43	0.0355388	0.029602
chr1	22895001	22905000	45	0.037156	0.0313789
chr1	22896001	22906000	50	0.0691159	0.0596957
chr1	22897001	22907000	50	0.0701987	0.0594239
chr1	22898001	22908000	49	0.0737316	0.0610723
chr1	22899001	22909000	48	0.0843866	0.0682924
chr1	22900001	22910000	49	0.0869107	0.0709193
chr1	22901001	22911000	44	0.0663875	0.0552525
chr1	22902001	22912000	35	0.0813141	0.0683764
chr1	22903001	22913000	27	0.154066	0.109243
chr1	22904001	22914000	21	0.144724	0.112082
chr1	22905001	22915000	21	0.133975	0.102328
chr1	22906001	22916000	16	0.0751081	0.0360095
chr1	22907001	22917000	15	0.0815683	0.0429806
chr1	22908001	22918000	13	0.0873238	0.0536561
chr1	22909001	22919000	12	0.0685333	0.0384822
chr1	22910001	22920000	11	0.0579386	0.0240704
chr1	22911001	22921000	11	0.0579386	0.0240704
chr1	22912001	22922000	11	0.0579386	0.0240704
chr1	22913001	22923000	5	-0.0299367	-0.0276338
chr1	22914001	22924000	2	-0.0333635	-0.0328353
chr1	22926001	22936000	1	0.0212473	0.0212473
chr1	22927001	22937000	10	0.468428	0.431266
chr1	22928001	22938000	27	0.484278	0.446969
chr1	22929001	22939000	35	0.467038	0.4322
chr1	22930001	22940000	54	0.486442	0.453977
chr1	22931001	22941000	69	0.474727	0.442664
chr1	22932001	22942000	73	0.480751	0.449977
chr1	22933001	22943000	83	0.466729	0.434921
chr1	22934001	22944000	92	0.450611	0.414098
chr1	22935001	22945000	97	0.443184	0.405402
chr1	22936001	22946000	105	0.422551	0.375824
chr1	22937001	22947000	100	0.416488	0.363391
chr1	22938001	22948000	94	0.400023	0.341223
chr1	22939001	22949000	90	0.395204	0.331505
chr1	22940001	22950000	78	0.343563	0.277015
chr1	22941001	22951000	68	0.310237	0.242636
chr1	22942001	22952000	68	0.281217	0.212202
chr1	22943001	22953000	67	0.265696	0.19908
chr1	22944001	22954000	63	0.263553	0.198847
chr1	22945001	22955000	61	0.257132	0.189752
chr1	22946001	22956000	52	0.294138	0.219539
chr1	22947001	22957000	49	0.274939	0.210012
chr1	22948001	22958000	48	0.221178	0.175732
chr1	22949001	22959000	46	0.215571	0.170286
chr1	22950001	22960000	41	0.214468	0.162192
chr1	22951001	22961000	38	0.215448	0.159219
chr1	22952001	22962000	36	0.217321	0.171064
chr1	22953001	22963000	34	0.172079	0.122557
chr1	22954001	22964000	37	0.1543	0.100473
chr1	22955001	22965000	35	0.153378	0.0980338
chr1	22956001	22966000	42	0.159528	0.101544
chr1	22957001	22967000	50	0.160625	0.106137
chr1	22958001	22968000	47	0.13654	0.076281
chr1	22959001	22969000	47	0.143669	0.079676
chr1	22960001	22970000	47	0.13669	0.081075
chr1	22961001	22971000	45	0.131195	0.0775333
chr1	22962001	22972000	43	0.129322	0.0731617
chr1	22963001	22973000	36	0.147556	0.0827395
chr1	22964001	22974000	28	0.147915	0.0800172
chr1	22965001	22975000	28	0.170309	0.0972824
chr1	22966001	22976000	23	0.259691	0.135325
chr1	22967001	22977000	19	0.440201	0.220403
chr1	22968001	22978000	20	0.472329	0.362308
chr1	22969001	22979000	21	0.521212	0.418056
chr1	22970001	22980000	20	0.543978	0.435475
chr1	22971001	22981000	26	0.528563	0.396859
chr1	22972001	22982000	29	0.499847	0.370208
chr1	22973001	22983000	37	0.470223	0.332307
chr1	22974001	22984000	39	0.457196	0.324267
chr1	22975001	22985000	41	0.437944	0.311664
chr1	22976001	22986000	42	0.405384	0.281085
chr1	22977001	22987000	38	0.376297	0.264083
chr1	22978001	22988000	31	0.346683	0.240404
chr1	22979001	22989000	29	0.283686	0.204582
chr1	22980001	22990000	32	0.303548	0.226307
chr1	22981001	22991000	28	0.308844	0.229588
chr1	22982001	22992000	27	0.314986	0.240749
chr1	22983001	22993000	23	0.285807	0.224776
chr1	22984001	22994000	29	0.250659	0.200609
chr1	22985001	22995000	27	0.250837	0.197537
chr1	22986001	22996000	24	0.270334	0.211831
chr1	22987001	22997000	25	0.260572	0.195252
chr1	22988001	22998000	26	0.249882	0.170026
chr1	22989001	22999000	25	0.244014	0.161218
chr1	22990001	23000000	22	0.240037	0.153071
chr1	22991001	23001000	23	0.183619	0.135745
chr1	22992001	23002000	22	0.190432	0.134038
chr1	22993001	23003000	19	0.218128	0.159622
chr1	22994001	23004000	15	0.277321	0.201202
chr1	22995001	23005000	18	0.230624	0.164598
chr1	22996001	23006000	23	0.175059	0.124345
chr1	22997001	23007000	26	0.177604	0.128636
chr1	22998001	23008000	26	0.193287	0.15479
chr1	22999001	23009000	31	0.185277	0.142277
chr1	23000001	23010000	31	0.161511	0.1237
chr1	23001001	23011000	31	0.180654	0.134253
chr1	23002001	23012000	39	0.153329	0.116832
chr1	23003001	23013000	43	0.156111	0.117501
chr1	23004001	23014000	41	0.146373	0.110248
chr1	23005001	23015000	40	0.168728	0.132207
chr1	23006001	23016000	46	0.168647	0.112751
chr1	23007001	23017000	48	0.161411	0.0988889
chr1	23008001	23018000	54	0.157852	0.0965175
chr1	23009001	23019000	63	0.15419	0.0885062
chr1	23010001	23020000	72	0.158571	0.0926356
chr1	23011001	23021000	87	0.175491	0.103231
chr1	23012001	23022000	92	0.261309	0.133599
chr1	23013001	23023000	102	0.253154	0.118962
chr1	23014001	23024000	121	0.299176	0.132946
chr1	23015001	23025000	131	0.287812	0.120338
chr1	23016001	23026000	135	0.307449	0.125471
chr1	23017001	23027000	137	0.312999	0.128782
chr1	23018001	23028000	137	0.316519	0.127878
chr1	23019001	23029000	128	0.338177	0.137883
chr1	23020001	23030000	121	0.363155	0.147041
chr1	23021001	23031000	112	0.364377	0.138753
chr1	23022001	23032000	109	0.30236	0.11712
chr1	23023001	23033000	103	0.296001	0.118921
chr1	23024001	23034000	100	0.191536	0.084924
chr1	23025001	23035000	102	0.175451	0.0838557
chr1	23026001	23036000	98	0.201808	0.091634
chr1	23027001	23037000	98	0.188109	0.0854093
chr1	23028001	23038000	98	0.175598	0.0821834
chr1	23029001	23039000	114	0.143581	0.074316
chr1	23030001	23040000	123	0.104813	0.0629956
chr1	23031001	23041000	124	0.0958081	0.0624954
chr1	23032001	23042000	125	0.0692886	0.0551492
chr1	23033001	23043000	126	0.0661705	0.0547555
chr1	23034001	23044000	112	0.0739879	0.0573702
chr1	23035001	23045000	106	0.0891962	0.0633418
chr1	23036001	23046000	100	0.0561849	0.0583087
chr1	23037001	23047000	94	0.0636364	0.0657623
chr1	23038001	23048000	88	0.0607326	0.0634898
chr1	23039001	23049000	77	0.0729254	0.0656859
chr1	23040001	23050000	68	0.0842335	0.0693396
chr1	23041001	23051000	66	0.123846	0.0827369
chr1	23042001	23052000	66	0.147253	0.0917195
chr1	23043001	23053000	59	0.166682	0.101245
chr1	23044001	23054000	75	0.147966	0.0982689
chr1	23045001	23055000	77	0.152798	0.105074
chr1	23046001	23056000	78	0.151479	0.0996216
chr1	23047001	23057000	89	0.139592	0.0865804
chr1	23048001	23058000	103	0.161034	0.0962917
chr1	23049001	23059000	116	0.169651	0.0991043
chr1	23050001	23060000	125	0.1731	0.101877
chr1	23051001	23061000	119	0.154438	0.0923887
chr1	23052001	23062000	114	0.180271	0.106361
chr1	23053001	23063000	126	0.198068	0.115809
chr1	23054001	23064000	114	0.225197	0.124577
chr1	23055001	23065000	111	0.216725	0.115933
chr1	23056001	23066000	118	0.220909	0.120327
chr1	23057001	23067000	111	0.223012	0.125722
chr1	23058001	23068000	106	0.193515	0.10679
chr1	23059001	23069000	91	0.186982	0.105521
chr1	23060001	23070000	88	0.175339	0.0967379
chr1	23061001	23071000	95	0.169266	0.0909858
chr1	23062001	23072000	97	0.144825	0.0783024
chr1	23063001	23073000	92	0.134508	0.07106
chr1	23064001	23074000	95	0.123814	0.0652165
chr1	23065001	23075000	101	0.145324	0.080809
chr1	23066001	23076000	101	0.145132	0.0821099
chr1	23067001	23077000	110	0.185252	0.101657
chr1	23068001	23078000	99	0.200254	0.116816
chr1	23069001	23079000	93	0.205577	0.123307
chr1	23070001	23080000	85	0.229296	0.140429
chr1	23071001	23081000	76	0.242433	0.156089
chr1	23072001	23082000	67	0.254227	0.161143
chr1	23073001	23083000	57	0.259787	0.163635
chr1	23074001	23084000	48	0.283021	0.183661
chr1	23075001	23085000	34	0.312093	0.194202
chr1	23076001	23086000	22	0.409073	0.254854
chr1	23077001	23087000	6	0.473008	0.391382
chr1	23078001	23088000	6	0.473008	0.391382
chr1	23079001	23089000	4	0.558485	0.454078
chr1	23080001	23090000	3	0.415171	0.328462
chr1	23081001	23091000	3	0.415171	0.328462
chr1	23082001	23092000	3	0.415171	0.328462
chr1	23083001	23093000	3	0.415171	0.328462
chr1	23084001	23094000	1	0.658417	0.658417
chr1	23085001	23095000	16	0.879768	0.577951
chr1	23086001	23096000	23	0.911275	0.636207
chr1	23087001	23097000	29	0.901858	0.616945
chr1	23088001	23098000	37	0.89692	0.608097
chr1	23089001	23099000	49	0.88805	0.578471
chr1	23090001	23100000	66	0.82105	0.506923
chr1	23091001	23101000	94	0.691889	0.441089
chr1	23092001	23102000	123	0.616671	0.386673
chr1	23093001	23103000	128	0.607429	0.376795
chr1	23094001	23104000	145	0.572842	0.358353
chr1	23095001	23105000	146	0.51184	0.332964
chr1	23096001	23106000	158	0.456757	0.303233
chr1	23097001	23107000	162	0.433506	0.289391
chr1	23098001	23108000	162	0.402024	0.277275
chr1	23099001	23109000	161	0.360458	0.26369
chr1	23100001	23110000	160	0.345009	0.26552
chr1	23101001	23111000	132	0.342875	0.261195
chr1	23102001	23112000	103	0.351585	0.275528
chr1	23103001	23113000	98	0.355157	0.282759
chr1	23104001	23114000	81	0.365343	0.296036
chr1	23105001	23115000	65	0.354243	0.288285
chr1	23106001	23116000	45	0.3544	0.297701
chr1	23107001	23117000	35	0.353059	0.319069
chr1	23108001	23118000	27	0.348287	0.315628
chr1	23109001	23119000	16	0.359645	0.32131
chr1	23120001	23130000	13	0.394819	0.301042
chr1	23121001	23131000	24	0.46326	0.363788
chr1	23122001	23132000	36	0.48562	0.398435
chr1	23123001	23133000	53	0.578164	0.473242
chr1	23124001	23134000	69	0.589389	0.491798
chr1	23125001	23135000	79	0.608041	0.509714
chr1	23126001	23136000	83	0.595654	0.492614
chr1	23127001	23137000	88	0.587298	0.486379
chr1	23128001	23138000	90	0.584129	0.483307
chr1	23129001	23139000	106	0.575645	0.489144
chr1	23130001	23140000	117	0.57602	0.506998
chr1	23131001	23141000	120	0.570518	0.511752
chr1	23132001	23142000	128	0.563999	0.511361
chr1	23133001	23143000	117	0.535104	0.494107
chr1	23134001	23144000	109	0.516732	0.480871
chr1	23135001	23145000	117	0.492516	0.467579
chr1	23136001	23146000	136	0.499626	0.482588
chr1	23137001	23147000	142	0.485775	0.458499
chr1	23138001	23148000	167	0.445259	0.394958
chr1	23139001	23149000	185	0.370036	0.309792
chr1	23140001	23150000	183	0.315054	0.249754
chr1	23141001	23151000	181	0.279427	0.213329
chr1	23142001	23152000	178	0.223873	0.162824
chr1	23143001	23153000	194	0.193503	0.133556
chr1	23144001	23154000	216	0.163856	0.105216
chr1	23145001	23155000	213	0.110929	0.0645139
chr1	23146001	23156000	207	0.0251897	0.0103182
chr1	23147001	23157000	206	0.0140884	0.00424395
chr1	23148001	23158000	189	0.00269483	-0.00390953
chr1	23149001	23159000	163	0.0214647	0.00706336
chr1	23150001	23160000	150	0.0372397	0.0180385
chr1	23151001	23161000	146	0.0695628	0.037202
chr1	23152001	23162000	132	0.0862554	0.0458236
chr1	23153001	23163000	125	0.115267	0.0649297
chr1	23154001	23164000	98	0.144659	0.0868834
chr1	23155001	23165000	88	0.191123	0.115099
chr1	23156001	23166000	79	0.247872	0.156822
chr1	23157001	23167000	82	0.241224	0.154079
chr1	23158001	23168000	78	0.25075	0.160905
chr1	23159001	23169000	74	0.243459	0.153938
chr1	23160001	23170000	68	0.243884	0.147034
chr1	23161001	23171000	62	0.212445	0.11933
chr1	23162001	23172000	61	0.205191	0.11278
chr1	23163001	23173000	49	0.18692	0.0994961
chr1	23164001	23174000	50	0.163284	0.0790168
chr1	23165001	23175000	50	0.1168	0.0541947
chr1	23166001	23176000	42	0.0283053	0.0121532
chr1	23167001	23177000	30	0.0164139	0.00526717
chr1	23168001	23178000	25	0.0247196	0.0121848
chr1	23169001	23179000	23	0.0111334	-0.00175383
chr1	23170001	23180000	21	0.0165802	0.00134606
chr1	23171001	23181000	22	0.0244618	0.0112632
chr1	23172001	23182000	28	0.0476292	0.0281173
chr1	23173001	23183000	26	0.0446075	0.024598
chr1	23174001	23184000	25	0.0570081	0.0346552
chr1	23175001	23185000	21	0.057407	0.039904
chr1	23176001	23186000	23	0.0591212	0.0424176
chr1	23177001	23187000	24	0.0614091	0.0445414
chr1	23178001	23188000	32	0.0428597	0.0257719
chr1	23179001	23189000	56	0.0464521	0.0329625
chr1	23180001	23190000	65	0.0568907	0.0415545
chr1	23181001	23191000	72	0.0602998	0.0439268
chr1	23182001	23192000	85	0.0694362	0.0483602
chr1	23183001	23193000	87	0.0696491	0.0491456
chr1	23184001	23194000	92	0.0668806	0.0438266
chr1	23185001	23195000	94	0.0695795	0.044735
chr1	23186001	23196000	93	0.0703498	0.045146
chr1	23187001	23197000	97	0.0806703	0.0540064
chr1	23188001	23198000	100	0.090511	0.068771
chr1	23189001	23199000	87	0.125086	0.0868497
chr1	23190001	23200000	95	0.181732	0.123887
chr1	23191001	23201000	90	0.187161	0.126054
chr1	23192001	23202000	74	0.200334	0.1378
chr1	23193001	23203000	78	0.203929	0.138005
chr1	23194001	23204000	87	0.219153	0.164908
chr1	23195001	23205000	92	0.216503	0.161466
chr1	23196001	23206000	97	0.211469	0.157815
chr1	23197001	23207000	97	0.204573	0.148901
chr1	23198001	23208000	94	0.220852	0.158028
chr1	23199001	23209000	92	0.230011	0.171677
chr1	23200001	23210000	88	0.185017	0.14251
chr1	23201001	23211000	91	0.181115	0.147751
chr1	23202001	23212000	97	0.216533	0.185681
chr1	23203001	23213000	102	0.196676	0.173605
chr1	23204001	23214000	101	0.204886	0.197106
chr1	23205001	23215000	101	0.200338	0.196684
chr1	23206001	23216000	114	0.179601	0.182903
chr1	23207001	23217000	117	0.169729	0.17611
chr1	23208001	23218000	122	0.144987	0.15756
chr1	23209001	23219000	127	0.135563	0.149468
chr1	23210001	23220000	114	0.135778	0.149984
chr1	23211001	23221000	106	0.139962	0.150892
chr1	23212001	23222000	95	0.103433	0.115411
chr1	23213001	23223000	87	0.120784	0.129229
chr1	23214001	23224000	80	0.0995138	0.0894457
chr1	23215001	23225000	80	0.0979047	0.0872443
chr1	23216001	23226000	62	0.105534	0.0873862
chr1	23217001	23227000	58	0.114838	0.0946787
chr1	23218001	23228000	48	0.137039	0.112065
chr1	23219001	23229000	36	0.126277	0.102229
chr1	23220001	23230000	38	0.144581	0.122928
chr1	23221001	23231000	44	0.14172	0.119882
chr1	23222001	23232000	47	0.141306	0.119565
chr1	23223001	23233000	47	0.138178	0.120173
chr1	23224001	23234000	41	0.131448	0.116494
chr1	23225001	23235000	42	0.172674	0.146191
chr1	23226001	23236000	49	0.162119	0.129828
chr1	23227001	23237000	48	0.165132	0.13022
chr1	23228001	23238000	48	0.169868	0.131424
chr1	23229001	23239000	49	0.17846	0.137676
chr1	23230001	23240000	48	0.163288	0.125435
chr1	23231001	23241000	46	0.198531	0.152522
chr1	23232001	23242000	45	0.198756	0.151797
chr1	23233001	23243000	43	0.21582	0.158156
chr1	23234001	23244000	42	0.232024	0.163501
chr1	23235001	23245000	36	0.240073	0.15984
chr1	23236001	23246000	34	0.317342	0.218718
chr1	23237001	23247000	36	0.394853	0.295612
chr1	23238001	23248000	42	0.450176	0.372392
chr1	23239001	23249000	47	0.490724	0.42416
chr1	23240001	23250000	52	0.505037	0.440834
chr1	23241001	23251000	58	0.509643	0.433339
chr1	23242001	23252000	60	0.510116	0.432501
chr1	23243001	23253000	59	0.514244	0.440757
chr1	23244001	23254000	62	0.507376	0.405956
chr1	23245001	23255000	59	0.511057	0.414771
chr1	23246001	23256000	54	0.512996	0.417585
chr1	23247001	23257000	51	0.502462	0.39304
chr1	23248001	23258000	46	0.478875	0.336083
chr1	23249001	23259000	39	0.440657	0.280442
chr1	23250001	23260000	33	0.431838	0.259915
chr1	23251001	23261000	25	0.38114	0.213038
chr1	23252001	23262000	21	0.382808	0.20714
chr1	23253001	23263000	23	0.31967	0.155828
chr1	23254001	23264000	18	0.350139	0.211066
chr1	23255001	23265000	20	0.315647	0.187946
chr1	23256001	23266000	20	0.315647	0.187946
chr1	23257001	23267000	18	0.290096	0.169008
chr1	23258001	23268000	14	0.26813	0.161008
chr1	23259001	23269000	11	0.220659	0.113799
chr1	23260001	23270000	12	0.0845479	0.0393075
chr1	23261001	23271000	14	0.0100708	0.0224436
chr1	23262001	23272000	24	0.0756911	0.0633607
chr1	23263001	23273000	29	0.129102	0.103709
chr1	23264001	23274000	32	0.129495	0.105532
chr1	23265001	23275000	30	0.140137	0.11391
chr1	23266001	23276000	30	0.14368	0.112279
chr1	23267001	23277000	30	0.164416	0.128748
chr1	23268001	23278000	29	0.17107	0.133518
chr1	23269001	23279000	36	0.172052	0.125873
chr1	23270001	23280000	55	0.179985	0.124343
chr1	23271001	23281000	86	0.162513	0.0943303
chr1	23272001	23282000	126	0.149505	0.0644654
chr1	23273001	23283000	150	0.149358	0.0608106
chr1	23274001	23284000	186	0.171324	0.0792282
chr1	23275001	23285000	212	0.191678	0.096082
chr1	23276001	23286000	222	0.210233	0.109086
chr1	23277001	23287000	241	0.228211	0.122764
chr1	23278001	23288000	250	0.22799	0.124238
chr1	23279001	23289000	255	0.221646	0.123133
chr1	23280001	23290000	242	0.231826	0.128116
chr1	23281001	23291000	222	0.257414	0.150203
chr1	23282001	23292000	184	0.282737	0.190899
chr1	23283001	23293000	161	0.297494	0.217303
chr1	23284001	23294000	132	0.308723	0.235963
chr1	23285001	23295000	107	0.309426	0.240733
chr1	23286001	23296000	103	0.299041	0.227102
chr1	23287001	23297000	91	0.285489	0.216404
chr1	23288001	23298000	85	0.290009	0.22181
chr1	23289001	23299000	76	0.313494	0.240349
chr1	23290001	23300000	73	0.302732	0.2334
chr1	23291001	23301000	59	0.294223	0.220537
chr1	23292001	23302000	48	0.291271	0.210078
chr1	23293001	23303000	43	0.291931	0.208157
chr1	23294001	23304000	38	0.307542	0.218495
chr1	23295001	23305000	44	0.330359	0.245136
chr1	23296001	23306000	44	0.33402	0.257871
chr1	23297001	23307000	64	0.415002	0.321311
chr1	23298001	23308000	67	0.420383	0.326924
chr1	23299001	23309000	69	0.406512	0.316609
chr1	23300001	23310000	70	0.410363	0.322669
chr1	23301001	23311000	72	0.39547	0.312539
chr1	23302001	23312000	75	0.390571	0.304024
chr1	23303001	23313000	77	0.386443	0.289874
chr1	23304001	23314000	83	0.397411	0.282798
chr1	23305001	23315000	76	0.395669	0.272957
chr1	23306001	23316000	70	0.409465	0.279741
chr1	23307001	23317000	46	0.314552	0.188586
chr1	23308001	23318000	49	0.362309	0.233929
chr1	23309001	23319000	47	0.395626	0.254323
chr1	23310001	23320000	44	0.395449	0.246836
chr1	23311001	23321000	47	0.386011	0.241307
chr1	23312001	23322000	46	0.389322	0.254041
chr1	23313001	23323000	41	0.401413	0.277428
chr1	23314001	23324000	32	0.377063	0.29388
chr1	23315001	23325000	44	0.373267	0.312857
chr1	23316001	23326000	50	0.346108	0.301204
chr1	23317001	23327000	60	0.354627	0.317606
chr1	23318001	23328000	60	0.325403	0.291846
chr1	23319001	23329000	68	0.314481	0.270239
chr1	23320001	23330000	81	0.325142	0.293434
chr1	23321001	23331000	82	0.33555	0.310729
chr1	23322001	23332000	82	0.343061	0.315533
chr1	23323001	23333000	83	0.338692	0.30693
chr1	23324001	23334000	81	0.338663	0.306122
chr1	23325001	23335000	71	0.331169	0.290756
chr1	23326001	23336000	65	0.332248	0.284557
chr1	23327001	23337000	51	0.331255	0.275185
chr1	23328001	23338000	44	0.315124	0.251709
chr1	23329001	23339000	33	0.331211	0.2838
chr1	23330001	23340000	20	0.303407	0.220463
chr1	23331001	23341000	18	0.332735	0.229255
chr1	23332001	23342000	21	0.306986	0.216228
chr1	23333001	23343000	21	0.319461	0.217986
chr1	23334001	23344000	21	0.319461	0.217986
chr1	23335001	23345000	20	0.326607	0.217824
chr1	23336001	23346000	19	0.3303	0.231042
chr1	23337001	23347000	19	0.3303	0.231042
chr1	23338001	23348000	18	0.354858	0.228941
chr1	23339001	23349000	20	0.361213	0.2279
chr1	23340001	23350000	17	0.367335	0.219922
chr1	23341001	23351000	12	0.331711	0.160394
chr1	23342001	23352000	8	0.21379	0.0462079
chr1	23343001	23353000	6	0.254268	0.0631196
chr1	23344001	23354000	7	0.24305	0.0524063
chr1	23345001	23355000	6	0.254268	0.0631196
chr1	23346001	23356000	7	0.287467	0.104179
chr1	23347001	23357000	11	0.306933	0.173617
chr1	23348001	23358000	15	0.336998	0.230497
chr1	23349001	23359000	24	0.260824	0.134419
chr1	23350001	23360000	35	0.317261	0.204546
chr1	23351001	23361000	38	0.315413	0.211168
chr1	23352001	23362000	45	0.328981	0.237182
chr1	23353001	23363000	51	0.32632	0.238212
chr1	23354001	23364000	52	0.329395	0.248122
chr1	23355001	23365000	59	0.33717	0.263676
chr1	23356001	23366000	61	0.339275	0.267705
chr1	23357001	23367000	63	0.34537	0.27645
chr1	23358001	23368000	64	0.340048	0.276211
chr1	23359001	23369000	56	0.352369	0.318003
chr1	23360001	23370000	48	0.337378	0.30484
chr1	23361001	23371000	47	0.342284	0.30917
chr1	23362001	23372000	40	0.340788	0.315906
chr1	23363001	23373000	37	0.347941	0.332458
chr1	23364001	23374000	37	0.348582	0.333059
chr1	23365001	23375000	32	0.342233	0.324637
chr1	23366001	23376000	31	0.339443	0.32138
chr1	23367001	23377000	29	0.326227	0.292567
chr1	23368001	23378000	26	0.318769	0.282218
chr1	23369001	23379000	24	0.33136	0.292411
chr1	23370001	23380000	24	0.301773	0.257425
chr1	23371001	23381000	25	0.273089	0.228425
chr1	23372001	23382000	27	0.255735	0.201258
chr1	23373001	23383000	25	0.229329	0.174095
chr1	23374001	23384000	24	0.209011	0.152392
chr1	23375001	23385000	25	0.197443	0.147036
chr1	23376001	23386000	23	0.177656	0.129472
chr1	23377001	23387000	20	0.151918	0.112913
chr1	23378001	23388000	18	0.191421	0.131625
chr1	23379001	23389000	18	0.208776	0.156905
chr1	23380001	23390000	15	0.261636	0.19378
chr1	23381001	23391000	13	0.30337	0.202068
chr1	23382001	23392000	10	0.302516	0.21633
chr1	23383001	23393000	10	0.284102	0.208372
chr1	23384001	23394000	9	0.288531	0.223861
chr1	23385001	23395000	7	0.261792	0.179386
chr1	23386001	23396000	9	0.270743	0.173333
chr1	23387001	23397000	9	0.271224	0.164351
chr1	23388001	23398000	10	0.115013	0.0679711
chr1	23389001	23399000	9	0.0662614	0.0231288
chr1	23390001	23400000	9	0.0662614	0.0231288
chr1	23391001	23401000	8	0.0681634	0.0239546
chr1	23392001	23402000	10	0.14067	0.0556052
chr1	23393001	23403000	11	0.153171	0.0610211
chr1	23394001	23404000	14	0.165748	0.0764745
chr1	23395001	23405000	15	0.176343	0.0803882
chr1	23396001	23406000	17	0.16868	0.0766985
chr1	23397001	23407000	16	0.170564	0.0822342
chr1	23398001	23408000	17	0.177085	0.0831902
chr1	23399001	23409000	18	0.171777	0.0852823
chr1	23400001	23410000	18	0.171777	0.0852823
chr1	23401001	23411000	18	0.171777	0.0852823
chr1	23402001	23412000	19	0.136354	0.0715633
chr1	23403001	23413000	19	0.271348	0.13469
chr1	23404001	23414000	18	0.2546	0.115347
chr1	23405001	23415000	17	0.248265	0.112736
chr1	23406001	23416000	15	0.233224	0.102213
chr1	23407001	23417000	15	0.233224	0.102213
chr1	23408001	23418000	13	0.22892	0.109104
chr1	23409001	23419000	14	0.210377	0.0942444
chr1	23410001	23420000	14	0.210377	0.0942444
chr1	23411001	23421000	15	0.194505	0.0850438
chr1	23412001	23422000	12	0.222866	0.0912977
chr1	23413001	23423000	10	-0.0246349	-0.0198189
chr1	23414001	23424000	12	0.0499726	0.0286897
chr1	23415001	23425000	15	0.0370899	0.0204444
chr1	23416001	23426000	13	0.040174	0.0221263
chr1	23417001	23427000	20	0.0521913	0.0323362
chr1	23418001	23428000	20	0.05859	0.0344754
chr1	23419001	23429000	18	0.0649544	0.0370885
chr1	23420001	23430000	25	0.109399	0.0714716
chr1	23421001	23431000	28	0.112006	0.0663648
chr1	23422001	23432000	30	0.105224	0.0633945
chr1	23423001	23433000	32	0.103571	0.0614265
chr1	23424001	23434000	31	0.0870494	0.0490133
chr1	23425001	23435000	32	0.13841	0.0713391
chr1	23426001	23436000	41	0.224713	0.102414
chr1	23427001	23437000	37	0.249453	0.112009
chr1	23428001	23438000	37	0.245262	0.113742
chr1	23429001	23439000	37	0.245262	0.113742
chr1	23430001	23440000	30	0.25768	0.102976
chr1	23431001	23441000	27	0.266543	0.118122
chr1	23432001	23442000	27	0.310004	0.148557
chr1	23433001	23443000	27	0.343919	0.181751
chr1	23434001	23444000	26	0.377821	0.209645
chr1	23435001	23445000	22	0.420134	0.241233
chr1	23436001	23446000	14	0.421439	0.280557
chr1	23437001	23447000	13	0.430758	0.30686
chr1	23438001	23448000	15	0.408931	0.259133
chr1	23439001	23449000	22	0.424658	0.292114
chr1	23440001	23450000	27	0.42242	0.314935
chr1	23441001	23451000	29	0.417041	0.313422
chr1	23442001	23452000	30	0.372256	0.26888
chr1	23443001	23453000	32	0.349179	0.238854
chr1	23444001	23454000	45	0.227674	0.150126
chr1	23445001	23455000	72	0.127052	0.0775401
chr1	23446001	23456000	75	0.110482	0.0665336
chr1	23447001	23457000	83	0.095272	0.0553091
chr1	23448001	23458000	89	0.0885768	0.0513427
chr1	23449001	23459000	85	0.0459673	0.0244267
chr1	23450001	23460000	86	0.00619964	-0.00160692
chr1	23451001	23461000	89	0.000811373	-0.0051659
chr1	23452001	23462000	89	0.00148362	-0.00420325
chr1	23453001	23463000	95	-0.0113529	-0.0119029
chr1	23454001	23464000	84	-0.00947926	-0.0103855
chr1	23455001	23465000	58	-0.000716317	-0.0032838
chr1	23456001	23466000	59	-0.00337842	-0.00631331
chr1	23457001	23467000	52	0.01021	0.00153278
chr1	23458001	23468000	47	0.0105776	0.00111146
chr1	23459001	23469000	49	0.0080235	-0.0033537
chr1	23460001	23470000	45	0.0112161	-0.00235034
chr1	23461001	23471000	42	-0.00362672	-0.0131324
chr1	23462001	23472000	43	-0.00521766	-0.0154864
chr1	23463001	23473000	37	-0.00348033	-0.0160569
chr1	23464001	23474000	40	0.0133029	-0.00648033
chr1	23465001	23475000	42	0.0572692	0.0223002
chr1	23466001	23476000	39	0.0713619	0.0317518
chr1	23467001	23477000	39	0.0706841	0.0352399
chr1	23468001	23478000	36	0.0818823	0.0397769
chr1	23469001	23479000	32	0.0959239	0.0524296
chr1	23470001	23480000	31	0.101354	0.0553539
chr1	23471001	23481000	28	0.114875	0.0632018
chr1	23472001	23482000	25	0.134174	0.0828291
chr1	23473001	23483000	24	0.137081	0.0969066
chr1	23474001	23484000	31	0.0575702	0.0533376
chr1	23475001	23485000	41	-0.00597246	0.00511731
chr1	23476001	23486000	55	-0.0115229	-0.00581868
chr1	23477001	23487000	65	-0.0238756	-0.0166036
chr1	23478001	23488000	69	-0.0245228	-0.0172095
chr1	23479001	23489000	74	-0.0230524	-0.0168419
chr1	23480001	23490000	73	-0.0229595	-0.0165117
chr1	23481001	23491000	73	-0.0229595	-0.0165117
chr1	23482001	23492000	71	-0.024052	-0.0184283
chr1	23483001	23493000	68	-0.0251192	-0.0208165
chr1	23484001	23494000	54	-0.0238785	-0.0186139
chr1	23485001	23495000	40	-0.0239185	-0.0200811
chr1	23486001	23496000	24	-0.0212211	-0.0140427
chr1	23487001	23497000	21	-0.0273561	-0.0244105
chr1	23488001	23498000	34	-0.022763	-0.0222247
chr1	23489001	23499000	38	-0.0277982	-0.028336
chr1	23490001	23500000	56	-0.027184	-0.0272514
chr1	23491001	23501000	69	-0.0268034	-0.0271506
chr1	23492001	23502000	77	-0.0270667	-0.0273637
chr1	23493001	23503000	81	-0.0266765	-0.0260671
chr1	23494001	23504000	95	-0.023979	-0.022128
chr1	23495001	23505000	105	-0.0236482	-0.0220458
chr1	23496001	23506000	114	-0.0203333	-0.0183282
chr1	23497001	23507000	126	-0.019532	-0.0156692
chr1	23498001	23508000	116	-0.0187478	-0.0144337
chr1	23499001	23509000	114	-0.0116668	-0.00743867
chr1	23500001	23510000	111	0.0082178	0.0131299
chr1	23501001	23511000	108	0.0180778	0.0226549
chr1	23502001	23512000	104	0.0234037	0.0276692
chr1	23503001	23513000	109	0.0291554	0.0318616
chr1	23504001	23514000	97	0.0348043	0.0359557
chr1	23505001	23515000	89	0.0448261	0.0439699
chr1	23506001	23516000	83	0.049502	0.0479926
chr1	23507001	23517000	67	0.0771763	0.06994
chr1	23508001	23518000	67	0.0973525	0.0829294
chr1	23509001	23519000	63	0.0978867	0.0807315
chr1	23510001	23520000	50	0.0868756	0.0672428
chr1	23511001	23521000	46	0.0807376	0.0609665
chr1	23512001	23522000	44	0.0796292	0.0591606
chr1	23513001	23523000	43	0.0945089	0.0785939
chr1	23514001	23524000	43	0.098034	0.0816177
chr1	23515001	23525000	49	0.0817672	0.0692275
chr1	23516001	23526000	55	0.0733026	0.0676346
chr1	23517001	23527000	52	0.0697776	0.0651704
chr1	23518001	23528000	48	0.0559703	0.0567312
chr1	23519001	23529000	49	0.0550478	0.0567463
chr1	23520001	23530000	50	0.0503337	0.0516061
chr1	23521001	23531000	55	0.061105	0.0558574
chr1	23522001	23532000	57	0.0638803	0.0560022
chr1	23523001	23533000	51	0.0521594	0.0386682
chr1	23524001	23534000	58	0.0504069	0.0326107
chr1	23525001	23535000	51	0.0583565	0.03687
chr1	23526001	23536000	43	0.0590877	0.0306727
chr1	23527001	23537000	44	0.0663387	0.0347821
chr1	23528001	23538000	42	0.0606453	0.0321286
chr1	23529001	23539000	39	0.0634928	0.0320556
chr1	23530001	23540000	36	0.0708383	0.0366185
chr1	23531001	23541000	30	0.0730304	0.0430529
chr1	23532001	23542000	30	0.0995712	0.0718314
chr1	23533001	23543000	33	0.112753	0.0905568
chr1	23534001	23544000	27	0.104856	0.107918
chr1	23535001	23545000	29	0.122136	0.128222
chr1	23536001	23546000	30	0.127552	0.133868
chr1	23537001	23547000	26	0.135244	0.142231
chr1	23538001	23548000	28	0.159962	0.163619
chr1	23539001	23549000	34	0.144403	0.148146
chr1	23540001	23550000	41	0.146012	0.14056
chr1	23541001	23551000	38	0.143146	0.136138
chr1	23542001	23552000	37	0.133786	0.123697
chr1	23543001	23553000	38	0.139036	0.123795
chr1	23544001	23554000	41	0.175253	0.148975
chr1	23545001	23555000	43	0.16581	0.136506
chr1	23546001	23556000	47	0.162065	0.130548
chr1	23547001	23557000	49	0.16525	0.133403
chr1	23548001	23558000	48	0.16298	0.128722
chr1	23549001	23559000	43	0.184046	0.146984
chr1	23550001	23560000	38	0.191232	0.159272
chr1	23551001	23561000	40	0.200279	0.175041
chr1	23552001	23562000	37	0.204975	0.17889
chr1	23553001	23563000	33	0.204768	0.176741
chr1	23554001	23564000	31	0.185685	0.163583
chr1	23555001	23565000	28	0.190807	0.157013
chr1	23556001	23566000	25	0.193905	0.147033
chr1	23557001	23567000	26	0.173513	0.12291
chr1	23558001	23568000	25	0.171514	0.120304
chr1	23559001	23569000	23	0.163286	0.105084
chr1	23560001	23570000	22	0.151982	0.0885015
chr1	23561001	23571000	18	0.116569	0.0576645
chr1	23562001	23572000	19	0.173644	0.0845328
chr1	23563001	23573000	18	0.218702	0.0999548
chr1	23564001	23574000	15	0.209635	0.0829154
chr1	23565001	23575000	14	0.212401	0.103497
chr1	23566001	23576000	13	0.2176	0.115463
chr1	23567001	23577000	15	0.212328	0.0947186
chr1	23568001	23578000	13	0.23332	0.0886358
chr1	23569001	23579000	14	0.252468	0.103573
chr1	23570001	23580000	17	0.223607	0.110929
chr1	23571001	23581000	18	0.214787	0.1066
chr1	23572001	23582000	23	0.148987	0.0653348
chr1	23573001	23583000	23	0.105313	0.0424383
chr1	23574001	23584000	23	0.105667	0.0381925
chr1	23575001	23585000	22	0.0999725	0.0316792
chr1	23576001	23586000	20	0.108581	0.037004
chr1	23577001	23587000	17	0.129385	0.0592422
chr1	23578001	23588000	18	0.126849	0.0617435
chr1	23579001	23589000	16	0.0939646	0.049819
chr1	23580001	23590000	13	0.0652255	0.0277953
chr1	23581001	23591000	15	0.0895736	0.0396727
chr1	23582001	23592000	12	0.121006	0.0583466
chr1	23583001	23593000	13	0.111299	0.0625301
chr1	23584001	23594000	14	0.100089	0.0588666
chr1	23585001	23595000	15	0.100779	0.0627556
chr1	23586001	23596000	17	0.0961086	0.0621373
chr1	23587001	23597000	17	0.105066	0.0739961
chr1	23588001	23598000	16	0.105161	0.0721042
chr1	23589001	23599000	17	0.177728	0.105221
chr1	23590001	23600000	20	0.185972	0.126413
chr1	23591001	23601000	19	0.201724	0.143139
chr1	23592001	23602000	16	0.206107	0.153907
chr1	23593001	23603000	15	0.265918	0.194414
chr1	23594001	23604000	13	0.296253	0.224372
chr1	23595001	23605000	13	0.295075	0.218865
chr1	23596001	23606000	13	0.307718	0.206685
chr1	23597001	23607000	16	0.247236	0.155746
chr1	23598001	23608000	18	0.243151	0.161911
chr1	23599001	23609000	18	0.197129	0.149134
chr1	23600001	23610000	16	0.162879	0.119276
chr1	23601001	23611000	15	0.132949	0.0971226
chr1	23602001	23612000	18	0.101704	0.0771047
chr1	23603001	23613000	18	0.0407415	0.0440217
chr1	23604001	23614000	18	0.0407415	0.0440217
chr1	23605001	23615000	19	0.031788	0.0350831
chr1	23606001	23616000	19	0.0242607	0.0334558
chr1	23607001	23617000	15	0.0215779	0.0339692
chr1	23608001	23618000	16	-0.000479999	0.00524514
chr1	23609001	23619000	18	-0.0179174	-0.0191825
chr1	23610001	23620000	16	-0.0179082	-0.0185567
chr1	23611001	23621000	18	-0.0208327	-0.0211654
chr1	23612001	23622000	21	-0.0162599	-0.0183348
chr1	23613001	23623000	22	-0.000584522	-0.00322194
chr1	23614001	23624000	25	0.00669537	0.00235224
chr1	23615001	23625000	23	0.0108388	0.00604379
chr1	23616001	23626000	23	0.0179349	0.0107122
chr1	23617001	23627000	24	0.0517551	0.0359724
chr1	23618001	23628000	24	0.107638	0.0777742
chr1	23619001	23629000	21	0.122621	0.0900321
chr1	23620001	23630000	24	0.107228	0.076529
chr1	23621001	23631000	22	0.127632	0.105198
chr1	23622001	23632000	16	0.172106	0.14921
chr1	23623001	23633000	15	0.174388	0.13982
chr1	23624001	23634000	15	0.179877	0.146046
chr1	23625001	23635000	16	0.172159	0.135877
chr1	23626001	23636000	15	0.187348	0.140513
chr1	23627001	23637000	13	0.162081	0.115586
chr1	23628001	23638000	12	0.09353	0.0635977
chr1	23629001	23639000	15	0.118828	0.0866211
chr1	23630001	23640000	14	0.16512	0.128901
chr1	23631001	23641000	14	0.149827	0.105244
chr1	23632001	23642000	14	0.149827	0.105244
chr1	23633001	23643000	16	0.129788	0.089971
chr1	23634001	23644000	15	0.122947	0.0892205
chr1	23635001	23645000	14	0.128501	0.0967823
chr1	23636001	23646000	17	0.108869	0.0902175
chr1	23637001	23647000	21	0.183644	0.142761
chr1	23638001	23648000	21	0.173059	0.131434
chr1	23639001	23649000	25	0.139523	0.104721
chr1	23640001	23650000	28	0.103914	0.0763798
chr1	23641001	23651000	30	0.102202	0.077619
chr1	23642001	23652000	33	0.102139	0.0777586
chr1	23643001	23653000	35	0.111614	0.0863984
chr1	23644001	23654000	38	0.114674	0.0900084
chr1	23645001	23655000	40	0.112219	0.0890519
chr1	23646001	23656000	36	0.120765	0.0949045
chr1	23647001	23657000	34	0.0732356	0.0643302
chr1	23648001	23658000	33	0.0755448	0.0647299
chr1	23649001	23659000	29	0.0858852	0.0698113
chr1	23650001	23660000	25	0.107658	0.0887469
chr1	23651001	23661000	24	0.109382	0.0812557
chr1	23652001	23662000	25	0.112099	0.0821364
chr1	23653001	23663000	22	0.110615	0.0826547
chr1	23654001	23664000	24	0.113933	0.0754743
chr1	23655001	23665000	26	0.137747	0.0929236
chr1	23656001	23666000	27	0.138262	0.0949332
chr1	23657001	23667000	32	0.147214	0.105433
chr1	23658001	23668000	33	0.14384	0.10684
chr1	23659001	23669000	39	0.146256	0.111419
chr1	23660001	23670000	40	0.150828	0.116717
chr1	23661001	23671000	39	0.173466	0.135187
chr1	23662001	23672000	39	0.182588	0.140894
chr1	23663001	23673000	37	0.185012	0.143857
chr1	23664001	23674000	30	0.194637	0.160384
chr1	23665001	23675000	26	0.191866	0.156351
chr1	23666001	23676000	25	0.193845	0.156718
chr1	23667001	23677000	18	0.204783	0.159574
chr1	23668001	23678000	16	0.224724	0.171802
chr1	23669001	23679000	7	0.319727	0.235248
chr1	23670001	23680000	5	0.34143	0.231459
chr1	23671001	23681000	4	0.222412	0.14083
chr1	23714001	23724000	1	0.0599575	0.0599575
chr1	23715001	23725000	1	0.0599575	0.0599575
chr1	23716001	23726000	1	0.0599575	0.0599575
chr1	23717001	23727000	1	0.0599575	0.0599575
chr1	23718001	23728000	1	0.0599575	0.0599575
chr1	23719001	23729000	1	0.0599575	0.0599575
chr1	23720001	23730000	1	0.0599575	0.0599575
chr1	23721001	23731000	1	0.0599575	0.0599575
chr1	23722001	23732000	1	0.0599575	0.0599575
chr1	23723001	23733000	1	0.0599575	0.0599575
chr1	23729001	23739000	2	0.084763	0.084763
chr1	23730001	23740000	11	0.112368	0.080413
chr1	23731001	23741000	16	0.0889792	0.0476067
chr1	23732001	23742000	30	0.0497771	0.0202281
chr1	23733001	23743000	35	0.0428752	0.0138792
chr1	23734001	23744000	38	0.0397024	0.0129258
chr1	23735001	23745000	44	0.0735417	0.0309234
chr1	23736001	23746000	48	0.0969063	0.0479073
chr1	23737001	23747000	48	0.0969063	0.0479073
chr1	23738001	23748000	49	0.104944	0.0546629
chr1	23739001	23749000	50	0.109355	0.0598741
chr1	23740001	23750000	45	0.104827	0.0562207
chr1	23741001	23751000	41	0.11151	0.0648735
chr1	23742001	23752000	28	0.150101	0.101114
chr1	23743001	23753000	26	0.214997	0.181808
chr1	23744001	23754000	28	0.258784	0.230682
chr1	23745001	23755000	24	0.28623	0.262049
chr1	23746001	23756000	22	0.321531	0.287665
chr1	23747001	23757000	23	0.334757	0.300879
chr1	23748001	23758000	25	0.332339	0.292302
chr1	23749001	23759000	24	0.338336	0.289641
chr1	23750001	23760000	21	0.380605	0.318489
chr1	23751001	23761000	20	0.389398	0.334061
chr1	23752001	23762000	25	0.417023	0.345513
chr1	23753001	23763000	25	0.434374	0.348096
chr1	23754001	23764000	23	0.429632	0.324397
chr1	23755001	23765000	25	0.439812	0.293759
chr1	23756001	23766000	24	0.455073	0.294402
chr1	23757001	23767000	23	0.448033	0.281481
chr1	23758001	23768000	21	0.463057	0.2903
chr1	23759001	23769000	19	0.507799	0.31409
chr1	23760001	23770000	20	0.468347	0.306692
chr1	23761001	23771000	21	0.438962	0.294463
chr1	23762001	23772000	17	0.41762	0.29319
chr1	23763001	23773000	14	0.317187	0.224637
chr1	23764001	23774000	12	0.296087	0.217269
chr1	23765001	23775000	9	0.270662	0.223666
chr1	23766001	23776000	9	0.199207	0.204085
chr1	23767001	23777000	10	0.190751	0.195081
chr1	23768001	23778000	10	0.165381	0.164381
chr1	23769001	23779000	20	0.167297	0.161678
chr1	23770001	23780000	24	0.125745	0.127871
chr1	23771001	23781000	27	0.11813	0.119826
chr1	23772001	23782000	26	0.101007	0.0942242
chr1	23773001	23783000	28	0.113568	0.102562
chr1	23774001	23784000	29	0.132672	0.116589
chr1	23775001	23785000	33	0.121022	0.111973
chr1	23776001	23786000	39	0.114138	0.101952
chr1	23777001	23787000	40	0.110383	0.0993144
chr1	23778001	23788000	43	0.122085	0.106248
chr1	23779001	23789000	35	0.105784	0.0846198
chr1	23780001	23790000	34	0.118543	0.0956877
chr1	23781001	23791000	34	0.128318	0.105555
chr1	23782001	23792000	35	0.128521	0.109582
chr1	23783001	23793000	35	0.129925	0.110293
chr1	23784001	23794000	37	0.129813	0.11092
chr1	23785001	23795000	36	0.124443	0.106858
chr1	23786001	23796000	34	0.128147	0.110735
chr1	23787001	23797000	36	0.124646	0.10477
chr1	23788001	23798000	35	0.126821	0.110259
chr1	23789001	23799000	36	0.128808	0.11478
chr1	23790001	23800000	33	0.142386	0.128263
chr1	23791001	23801000	32	0.143733	0.12237
chr1	23792001	23802000	45	0.132978	0.07596
chr1	23793001	23803000	49	0.120782	0.0605077
chr1	23794001	23804000	46	0.109954	0.0487235
chr1	23795001	23805000	42	0.127118	0.0522933
chr1	23796001	23806000	40	0.148223	0.0581707
chr1	23797001	23807000	37	0.158292	0.057666
chr1	23798001	23808000	34	0.135605	0.0402564
chr1	23799001	23809000	31	0.144361	0.0359008
chr1	23800001	23810000	29	0.124126	0.0252077
chr1	23801001	23811000	26	0.115165	0.0190794
chr1	23802001	23812000	11	0.181015	0.0690068
chr1	23803001	23813000	6	0.249427	0.12205
chr1	23804001	23814000	8	0.163098	0.0798672
chr1	23805001	23815000	8	0.163098	0.0798672
chr1	23806001	23816000	7	-0.0255673	-0.00559407
chr1	23807001	23817000	7	-0.00761834	0.00359791
chr1	23808001	23818000	8	-0.0101032	-0.00150841
chr1	23809001	23819000	13	-0.0109125	-0.00509941
chr1	23810001	23820000	14	-0.0114272	-0.00570077
chr1	23811001	23821000	14	-0.0114272	-0.00570077
chr1	23812001	23822000	14	-0.0114272	-0.00570077
chr1	23813001	23823000	13	-0.0107212	-0.00357682
chr1	23814001	23824000	10	-0.000780336	0.00587403
chr1	23815001	23825000	10	-0.000780336	0.00587403
chr1	23816001	23826000	8	-0.014268	-0.014579
chr1	23817001	23827000	7	-0.014512	-0.0149994
chr1	23818001	23828000	7	0.0564263	0.0227724
chr1	23819001	23829000	13	0.0499084	0.0386139
chr1	23820001	23830000	24	0.143132	0.106767
chr1	23821001	23831000	33	0.136661	0.0718794
chr1	23822001	23832000	36	0.1359	0.0688675
chr1	23823001	23833000	37	0.135434	0.0694681
chr1	23824001	23834000	38	0.132794	0.0694592
chr1	23825001	23835000	38	0.132794	0.0694592
chr1	23826001	23836000	38	0.132794	0.0694592
chr1	23827001	23837000	38	0.132794	0.0694592
chr1	23828001	23838000	37	0.126702	0.0651972
chr1	23829001	23839000	26	0.191215	0.0816903
chr1	23830001	23840000	14	0.0468799	0.00550334
chr1	23831001	23841000	5	0.081179	0.0534852
chr1	23832001	23842000	2	0.0735325	0.0801089
chr1	23833001	23843000	1	0.0691287	0.0691287
chr1	23834001	23844000	1	-0.0285113	-0.0285113
chr1	23835001	23845000	9	-0.0272793	-0.0334489
chr1	23836001	23846000	11	-0.00809717	0.0015145
chr1	23837001	23847000	15	0.00371327	0.00554524
chr1	23838001	23848000	16	0.00464397	0.00791573
chr1	23839001	23849000	17	0.00440043	0.00722808
chr1	23840001	23850000	19	0.013157	0.0123689
chr1	23841001	23851000	25	0.0646475	0.0340655
chr1	23842001	23852000	33	0.1593	0.124668
chr1	23843001	23853000	35	0.157385	0.116866
chr1	23844001	23854000	35	0.1619	0.123255
chr1	23845001	23855000	27	0.205971	0.169868
chr1	23846001	23856000	25	0.207357	0.17075
chr1	23847001	23857000	21	0.239862	0.200106
chr1	23848001	23858000	20	0.242321	0.207938
chr1	23849001	23859000	19	0.246305	0.21908
chr1	23850001	23860000	17	0.266863	0.238259
chr1	23851001	23861000	11	0.342768	0.312161
chr1	23852001	23862000	3	0.162376	0.0571188
chr1	23853001	23863000	1	0.195104	0.195104
chr1	23867001	23877000	2	0.254144	0.158424
chr1	23868001	23878000	2	0.254144	0.158424
chr1	23869001	23879000	2	0.254144	0.158424
chr1	23870001	23880000	2	0.254144	0.158424
chr1	23871001	23881000	2	0.254144	0.158424
chr1	23872001	23882000	2	0.254144	0.158424
chr1	23873001	23883000	2	0.254144	0.158424
chr1	23874001	23884000	2	0.254144	0.158424
chr1	23875001	23885000	2	0.254144	0.158424
chr1	23876001	23886000	2	0.254144	0.158424
chr1	23884001	23894000	2	0.0925969	0.0645704
chr1	23885001	23895000	4	0.0965347	0.06007
chr1	23886001	23896000	5	0.0429485	0.0411129
chr1	23887001	23897000	7	0.02343	0.028761
chr1	23888001	23898000	7	0.02343	0.028761
chr1	23889001	23899000	7	0.02343	0.028761
chr1	23890001	23900000	7	0.02343	0.028761
chr1	23891001	23901000	8	0.0143291	0.0214676
chr1	23892001	23902000	10	0.0112212	0.0215256
chr1	23893001	23903000	12	0.015865	0.0245237
chr1	23894001	23904000	11	0.0220552	0.0223587
chr1	23895001	23905000	10	0.00331413	0.00882406
chr1	23896001	23906000	15	0.0437529	0.0533422
chr1	23897001	23907000	13	0.0571643	0.0618747
chr1	23898001	23908000	19	0.171252	0.0706003
chr1	23899001	23909000	22	0.174585	0.0705732
chr1	23900001	23910000	24	0.159467	0.0622035
chr1	23901001	23911000	29	0.151554	0.066156
chr1	23902001	23912000	27	0.158062	0.0694448
chr1	23903001	23913000	27	0.184091	0.0803762
chr1	23904001	23914000	31	0.168924	0.0689383
chr1	23905001	23915000	36	0.159072	0.0614537
chr1	23906001	23916000	33	0.177488	0.0580748
chr1	23907001	23917000	35	0.16909	0.0530499
chr1	23908001	23918000	32	0.209742	0.0843182
chr1	23909001	23919000	30	0.205761	0.0817916
chr1	23910001	23920000	32	0.207948	0.0864529
chr1	23911001	23921000	28	0.223044	0.0830477
chr1	23912001	23922000	38	0.186212	0.0691964
chr1	23913001	23923000	38	0.202435	0.0750029
chr1	23914001	23924000	39	0.202626	0.0739112
chr1	23915001	23925000	40	0.258496	0.116663
chr1	23916001	23926000	38	0.267606	0.124673
chr1	23917001	23927000	39	0.298417	0.149626
chr1	23918001	23928000	36	0.258538	0.123804
chr1	23919001	23929000	36	0.277573	0.137241
chr1	23920001	23930000	35	0.296342	0.146261
chr1	23921001	23931000	36	0.293102	0.155572
chr1	23922001	23932000	32	0.363819	0.221108
chr1	23923001	23933000	31	0.359329	0.22477
chr1	23924001	23934000	28	0.405033	0.272572
chr1	23925001	23935000	23	0.399107	0.261056
chr1	23926001	23936000	24	0.403224	0.25394
chr1	23927001	23937000	23	0.394919	0.222329
chr1	23928001	23938000	27	0.382831	0.223331
chr1	23929001	23939000	27	0.367495	0.207868
chr1	23930001	23940000	26	0.361129	0.216974
chr1	23931001	23941000	24	0.367794	0.215229
chr1	23932001	23942000	18	0.348893	0.18814
chr1	23933001	23943000	17	0.33256	0.170545
chr1	23934001	23944000	15	0.266129	0.142872
chr1	23935001	23945000	14	0.316182	0.176811
chr1	23936001	23946000	14	0.248116	0.139832
chr1	23937001	23947000	14	0.226159	0.137538
chr1	23938001	23948000	13	0.163935	0.0802235
chr1	23939001	23949000	12	0.174027	0.0841574
chr1	23940001	23950000	11	0.116978	0.0529579
chr1	23941001	23951000	12	0.128202	0.0510313
chr1	23942001	23952000	13	0.122934	0.0542206
chr1	23943001	23953000	14	0.120797	0.0494996
chr1	23944001	23954000	16	0.108461	0.0480025
chr1	23945001	23955000	17	0.033184	0.0133601
chr1	23946001	23956000	16	0.0364986	0.011892
chr1	23947001	23957000	15	0.0395371	0.0117459
chr1	23948001	23958000	15	0.0395371	0.0117459
chr1	23949001	23959000	17	0.0341287	0.00948627
chr1	23950001	23960000	18	0.0324795	0.0058057
chr1	23951001	23961000	17	0.0323385	0.00735458
chr1	23952001	23962000	17	0.01941	0.00121541
chr1	23953001	23963000	21	0.00968088	0.000351642
chr1	23954001	23964000	18	0.00518157	-0.00309928
chr1	23955001	23965000	18	0.00908558	0.000281511
chr1	23956001	23966000	17	0.00939671	0.000996531
chr1	23957001	23967000	19	0.0763019	0.0388964
chr1	23958001	23968000	16	0.0814097	0.0440802
chr1	23959001	23969000	15	0.0827769	0.0483932
chr1	23960001	23970000	14	0.0844449	0.0540403
chr1	23961001	23971000	16	0.0678977	0.0464573
chr1	23962001	23972000	15	0.0688765	0.0503461
chr1	23963001	23973000	15	0.071038	0.0495693
chr1	23964001	23974000	15	0.071038	0.0495693
chr1	23965001	23975000	13	0.0738661	0.054341
chr1	23966001	23976000	13	0.0738661	0.054341
chr1	23967001	23977000	10	-0.000761615	-0.00265476
chr1	23968001	23978000	10	-0.000761615	-0.00265476
chr1	23969001	23979000	9	-0.00159498	-0.00358216
chr1	23970001	23980000	8	-0.00177036	-0.00489482
chr1	23971001	23981000	6	0.00194469	-0.00188206
chr1	23972001	23982000	8	0.00709802	0.00235787
chr1	23973001	23983000	7	0.0197027	0.00116711
chr1	23974001	23984000	9	0.0758551	0.0284972
chr1	23975001	23985000	9	0.0758551	0.0284972
chr1	23976001	23986000	13	0.0683055	0.0234228
chr1	23977001	23987000	13	0.0683055	0.0234228
chr1	23978001	23988000	14	0.0664581	0.0209016
chr1	23979001	23989000	16	0.0611482	0.0201339
chr1	23980001	23990000	16	0.0611482	0.0201339
chr1	23981001	23991000	19	0.0876668	0.0315852
chr1	23982001	23992000	20	0.0885915	0.0267171
chr1	23983001	23993000	16	0.0950999	0.0363648
chr1	23984001	23994000	14	0.0824058	0.0238237
chr1	23985001	23995000	16	0.0769231	0.0259585
chr1	23986001	23996000	13	0.082215	0.0273416
chr1	23987001	23997000	14	0.0801927	0.0245405
chr1	23988001	23998000	14	0.0801927	0.0245405
chr1	23989001	23999000	12	0.0908768	0.0261706
chr1	23990001	24000000	13	0.104515	0.039884
chr1	23991001	24001000	10	0.0670206	0.0203133
chr1	23992001	24002000	8	0.0751897	0.02836
chr1	23993001	24003000	9	0.0709041	0.0238896
chr1	23994001	24004000	11	0.0453357	0.0179822
chr1	23995001	24005000	10	0.0406434	0.0104126
chr1	23996001	24006000	11	0.0383845	0.0083866
chr1	23997001	24007000	11	0.0383845	0.0083866
chr1	23998001	24008000	11	0.0445341	0.0148071
chr1	23999001	24009000	11	0.0445341	0.0148071
chr1	24000001	24010000	10	0.00922381	-0.00415668
chr1	24001001	24011000	9	0.0101737	-0.00329922
chr1	24002001	24012000	10	0.0369326	0.0152475
chr1	24003001	24013000	12	0.13937	0.0717103
chr1	24004001	24014000	19	0.124528	0.0844639
chr1	24005001	24015000	20	0.108755	0.0788139
chr1	24006001	24016000	21	0.112728	0.0876728
chr1	24007001	24017000	20	0.113603	0.0926502
chr1	24008001	24018000	24	0.110154	0.086728
chr1	24009001	24019000	28	0.113788	0.081692
chr1	24010001	24020000	30	0.107321	0.0734206
chr1	24011001	24021000	34	0.0991797	0.0627693
chr1	24012001	24022000	48	0.0850283	0.0525961
chr1	24013001	24023000	51	0.0624163	0.0362615
chr1	24014001	24024000	44	0.051392	0.023806
chr1	24015001	24025000	44	0.0740433	0.0334515
chr1	24016001	24026000	42	0.0877651	0.0394214
chr1	24017001	24027000	45	0.109565	0.0475984
chr1	24018001	24028000	40	0.1134	0.0463677
chr1	24019001	24029000	40	0.102079	0.0408207
chr1	24020001	24030000	45	0.0921	0.0351046
chr1	24021001	24031000	44	0.0949731	0.0396513
chr1	24022001	24032000	31	0.105892	0.0336593
chr1	24023001	24033000	29	0.138053	0.0565201
chr1	24024001	24034000	32	0.134226	0.0636072
chr1	24025001	24035000	33	0.114317	0.0558952
chr1	24026001	24036000	39	0.122065	0.0744937
chr1	24027001	24037000	43	0.132403	0.0983999
chr1	24028001	24038000	48	0.138167	0.103881
chr1	24029001	24039000	59	0.183136	0.146731
chr1	24030001	24040000	58	0.18735	0.157363
chr1	24031001	24041000	59	0.185567	0.159191
chr1	24032001	24042000	61	0.200148	0.174641
chr1	24033001	24043000	61	0.196825	0.169593
chr1	24034001	24044000	63	0.185152	0.162155
chr1	24035001	24045000	66	0.203109	0.165933
chr1	24036001	24046000	63	0.205753	0.164674
chr1	24037001	24047000	63	0.183883	0.144796
chr1	24038001	24048000	65	0.17561	0.139748
chr1	24039001	24049000	60	0.133365	0.0943073
chr1	24040001	24050000	59	0.1317	0.0902488
chr1	24041001	24051000	67	0.114517	0.074794
chr1	24042001	24052000	66	0.0966757	0.0593956
chr1	24043001	24053000	72	0.0861155	0.0544918
chr1	24044001	24054000	71	0.0902798	0.0552691
chr1	24045001	24055000	71	0.0637807	0.0422483
chr1	24046001	24056000	79	0.0385475	0.026946
chr1	24047001	24057000	82	0.0272533	0.0207934
chr1	24048001	24058000	92	0.0148346	0.00980166
chr1	24049001	24059000	92	0.0126008	0.00664624
chr1	24050001	24060000	95	0.0172568	0.00718507
chr1	24051001	24061000	83	0.0201178	0.00764337
chr1	24052001	24062000	80	0.0258271	0.0109919
chr1	24053001	24063000	70	0.0232222	0.00810621
chr1	24054001	24064000	64	0.0175295	0.00585277
chr1	24055001	24065000	59	0.0180204	0.00607212
chr1	24056001	24066000	48	0.0251986	0.00602658
chr1	24057001	24067000	39	0.0483832	0.00797482
chr1	24058001	24068000	26	0.0749077	0.0260705
chr1	24059001	24069000	22	0.0538375	0.0267589
chr1	24060001	24070000	18	0.0451041	0.0287018
chr1	24061001	24071000	23	0.0268883	0.0176208
chr1	24062001	24072000	28	0.011635	0.00275717
chr1	24063001	24073000	33	0.00384379	-0.00239834
chr1	24064001	24074000	34	0.00196196	-0.00374029
chr1	24065001	24075000	35	0.022005	0.0104772
chr1	24066001	24076000	35	0.0304891	0.0176595
chr1	24067001	24077000	35	0.0244999	0.0125235
chr1	24068001	24078000	31	0.0155201	0.0051048
chr1	24069001	24079000	26	0.0303333	0.0192285
chr1	24070001	24080000	24	0.0384643	0.0298576
chr1	24071001	24081000	21	0.0642207	0.0537508
chr1	24072001	24082000	19	0.0852193	0.0736548
chr1	24073001	24083000	14	0.130158	0.111128
chr1	24074001	24084000	13	0.145572	0.12337
chr1	24075001	24085000	11	0.118872	0.101983
chr1	24076001	24086000	11	0.0952348	0.0799931
chr1	24077001	24087000	11	0.151195	0.130048
chr1	24078001	24088000	13	0.172595	0.153342
chr1	24079001	24089000	33	0.134399	0.0850183
chr1	24080001	24090000	53	0.11287	0.0703436
chr1	24081001	24091000	74	0.0943141	0.0611821
chr1	24082001	24092000	81	0.0943683	0.0620353
chr1	24083001	24093000	93	0.088044	0.057459
chr1	24084001	24094000	97	0.0868395	0.0573293
chr1	24085001	24095000	118	0.116399	0.067408
chr1	24086001	24096000	137	0.106171	0.0615193
chr1	24087001	24097000	165	0.089177	0.0523187
chr1	24088001	24098000	181	0.0820984	0.0494159
chr1	24089001	24099000	182	0.072818	0.0448974
chr1	24090001	24100000	214	0.0559197	0.0309427
chr1	24091001	24101000	193	0.0562237	0.028783
chr1	24092001	24102000	185	0.0563207	0.0273554
chr1	24093001	24103000	177	0.0579611	0.0279528
chr1	24094001	24104000	183	0.0615178	0.0293425
chr1	24095001	24105000	168	0.0364908	0.0178652
chr1	24096001	24106000	161	0.0394442	0.0171675
chr1	24097001	24107000	151	0.0355428	0.0134293
chr1	24098001	24108000	162	0.036016	0.0164539
chr1	24099001	24109000	164	0.0398741	0.0206244
chr1	24100001	24110000	139	0.0523255	0.0326383
chr1	24101001	24111000	150	0.0573474	0.0358504
chr1	24102001	24112000	163	0.059405	0.0376451
chr1	24103001	24113000	166	0.0859271	0.0469773
chr1	24104001	24114000	160	0.0831873	0.046372
chr1	24105001	24115000	176	0.0809211	0.0448194
chr1	24106001	24116000	167	0.086624	0.0494825
chr1	24107001	24117000	155	0.10121	0.0593437
chr1	24108001	24118000	130	0.113417	0.0641399
chr1	24109001	24119000	114	0.137852	0.0787652
chr1	24110001	24120000	92	0.159214	0.100092
chr1	24111001	24121000	81	0.166772	0.106981
chr1	24112001	24122000	70	0.176022	0.115817
chr1	24113001	24123000	68	0.144921	0.0969067
chr1	24114001	24124000	64	0.14994	0.098892
chr1	24115001	24125000	48	0.184747	0.145225
chr1	24116001	24126000	48	0.181025	0.145745
chr1	24117001	24127000	43	0.175817	0.149571
chr1	24118001	24128000	45	0.182007	0.16454
chr1	24119001	24129000	43	0.155809	0.138912
chr1	24120001	24130000	49	0.142688	0.131574
chr1	24121001	24131000	78	0.17294	0.16328
chr1	24122001	24132000	100	0.190574	0.175857
chr1	24123001	24133000	109	0.175511	0.157516
chr1	24124001	24134000	116	0.165918	0.147943
chr1	24125001	24135000	117	0.1551	0.138245
chr1	24126001	24136000	117	0.155884	0.138371
chr1	24127001	24137000	123	0.145925	0.127363
chr1	24128001	24138000	127	0.132383	0.110354
chr1	24129001	24139000	141	0.119027	0.0984013
chr1	24130001	24140000	144	0.113255	0.0875438
chr1	24131001	24141000	115	0.0815674	0.0555066
chr1	24132001	24142000	99	0.0323006	0.017254
chr1	24133001	24143000	97	0.037262	0.0201675
chr1	24134001	24144000	101	0.0395718	0.0213791
chr1	24135001	24145000	112	0.0476607	0.0257173
chr1	24136001	24146000	128	0.0363176	0.0188869
chr1	24137001	24147000	133	0.0671673	0.0344571
chr1	24138001	24148000	124	0.0732991	0.0369701
chr1	24139001	24149000	109	0.0914485	0.0422405
chr1	24140001	24150000	102	0.156338	0.0723874
chr1	24141001	24151000	111	0.144044	0.0708555
chr1	24142001	24152000	101	0.144467	0.0724107
chr1	24143001	24153000	92	0.152795	0.076241
chr1	24144001	24154000	87	0.177874	0.0909404
chr1	24145001	24155000	69	0.193959	0.102061
chr1	24146001	24156000	55	0.238186	0.138507
chr1	24147001	24157000	50	0.235243	0.12439
chr1	24148001	24158000	53	0.227362	0.124485
chr1	24149001	24159000	49	0.234646	0.133803
chr1	24150001	24160000	41	0.156998	0.0886538
chr1	24151001	24161000	32	0.182783	0.0973537
chr1	24152001	24162000	31	0.184029	0.0990918
chr1	24153001	24163000	28	0.192997	0.113899
chr1	24154001	24164000	27	0.116024	0.0791011
chr1	24155001	24165000	30	0.108108	0.0717024
chr1	24156001	24166000	26	0.0659902	0.0523013
chr1	24157001	24167000	18	0.044941	0.041622
chr1	24158001	24168000	14	0.0347102	0.0282322
chr1	24159001	24169000	13	0.0356777	0.0306943
chr1	24160001	24170000	12	0.0358813	0.0304163
chr1	24161001	24171000	10	0.00835574	0.000612313
chr1	24162001	24172000	25	0.100666	0.0429187
chr1	24163001	24173000	29	0.0924943	0.0377289
chr1	24164001	24174000	43	0.0909868	0.0263252
chr1	24165001	24175000	42	0.0953687	0.0266601
chr1	24166001	24176000	47	0.0822459	0.027909
chr1	24167001	24177000	64	0.107489	0.0563619
chr1	24168001	24178000	79	0.11551	0.0710185
chr1	24169001	24179000	93	0.121049	0.0804359
chr1	24170001	24180000	109	0.123034	0.0868774
chr1	24171001	24181000	121	0.11527	0.0810768
chr1	24172001	24182000	126	0.105423	0.075868
chr1	24173001	24183000	127	0.105152	0.0756926
chr1	24174001	24184000	117	0.1116	0.0870844
chr1	24175001	24185000	115	0.112202	0.0885721
chr1	24176001	24186000	112	0.116212	0.0920226
chr1	24177001	24187000	109	0.10449	0.0777092
chr1	24178001	24188000	97	0.0948712	0.0665665
chr1	24179001	24189000	84	0.0820859	0.05421
chr1	24180001	24190000	70	0.0645927	0.0381183
chr1	24181001	24191000	59	0.0698607	0.0388782
chr1	24182001	24192000	51	0.0529774	0.031153
chr1	24183001	24193000	50	0.0572235	0.0349751
chr1	24184001	24194000	44	0.0362348	0.024622
chr1	24185001	24195000	49	0.0321102	0.0233005
chr1	24186001	24196000	45	0.0237706	0.0195009
chr1	24187001	24197000	36	0.0191493	0.0144821
chr1	24188001	24198000	59	0.025509	0.0210409
chr1	24189001	24199000	79	0.0350974	0.0322549
chr1	24190001	24200000	106	0.0310987	0.0266667
chr1	24191001	24201000	127	0.0285361	0.0248255
chr1	24192001	24202000	117	0.0301491	0.0266857
chr1	24193001	24203000	130	0.0300904	0.0267939
chr1	24194001	24204000	141	0.0374942	0.0323287
chr1	24195001	24205000	140	0.0414167	0.0345458
chr1	24196001	24206000	145	0.0454561	0.0378289
chr1	24197001	24207000	145	0.0488514	0.0402961
chr1	24198001	24208000	122	0.0543236	0.0425968
chr1	24199001	24209000	109	0.0651763	0.0461194
chr1	24200001	24210000	87	0.0753962	0.0587308
chr1	24201001	24211000	71	0.0964769	0.0784518
chr1	24202001	24212000	75	0.0913988	0.0729843
chr1	24203001	24213000	61	0.115208	0.0925166
chr1	24204001	24214000	55	0.17224	0.13695
chr1	24205001	24215000	58	0.207785	0.171991
chr1	24206001	24216000	57	0.229608	0.188293
chr1	24207001	24217000	57	0.250425	0.203446
chr1	24208001	24218000	62	0.251933	0.208994
chr1	24209001	24219000	61	0.255349	0.214507
chr1	24210001	24220000	63	0.265194	0.227549
chr1	24211001	24221000	64	0.260352	0.215664
chr1	24212001	24222000	68	0.244187	0.20656
chr1	24213001	24223000	71	0.223149	0.187706
chr1	24214001	24224000	69	0.179498	0.151662
chr1	24215001	24225000	67	0.143904	0.114402
chr1	24216001	24226000	65	0.124945	0.0975549
chr1	24217001	24227000	61	0.104734	0.0818019
chr1	24218001	24228000	63	0.0768054	0.0573167
chr1	24219001	24229000	61	0.051421	0.0361134
chr1	24220001	24230000	57	0.0114471	0.00847362
chr1	24221001	24231000	57	0.0206883	0.0144192
chr1	24222001	24232000	54	0.0434178	0.0323571
chr1	24223001	24233000	54	0.0553999	0.041729
chr1	24224001	24234000	51	0.0619401	0.0452804
chr1	24225001	24235000	52	0.0748181	0.0574383
chr1	24226001	24236000	52	0.0712606	0.054755
chr1	24227001	24237000	56	0.0736054	0.0575929
chr1	24228001	24238000	51	0.0810237	0.0662171
chr1	24229001	24239000	48	0.0910244	0.079864
chr1	24230001	24240000	46	0.0962194	0.0851158
chr1	24231001	24241000	48	0.111964	0.0964965
chr1	24232001	24242000	44	0.105734	0.0910743
chr1	24233001	24243000	49	0.0883374	0.0747368
chr1	24234001	24244000	56	0.0736036	0.0586526
chr1	24235001	24245000	51	0.0676746	0.052774
chr1	24236001	24246000	51	0.0688589	0.0549398
chr1	24237001	24247000	48	0.065387	0.0520822
chr1	24238001	24248000	43	0.0677219	0.0535331
chr1	24239001	24249000	42	0.0627125	0.0493064
chr1	24240001	24250000	40	0.0625031	0.0499271
chr1	24241001	24251000	34	0.0240626	0.0233132
chr1	24242001	24252000	32	0.0161012	0.0102654
chr1	24243001	24253000	22	0.0119644	0.00843112
chr1	24244001	24254000	20	0.0410855	0.0259679
chr1	24245001	24255000	21	0.0375723	0.0240148
chr1	24246001	24256000	19	0.0389658	0.02375
chr1	24247001	24257000	19	0.0395563	0.0229711
chr1	24248001	24258000	23	0.024862	0.015049
chr1	24249001	24259000	26	0.021225	0.0138024
chr1	24250001	24260000	29	0.032447	0.0286443
chr1	24251001	24261000	27	0.0292818	0.0282198
chr1	24252001	24262000	30	0.0408691	0.0466788
chr1	24253001	24263000	37	0.0459406	0.0573809
chr1	24254001	24264000	39	0.0557572	0.0762386
chr1	24255001	24265000	40	0.0580297	0.0767791
chr1	24256001	24266000	44	0.0552922	0.0728334
chr1	24257001	24267000	48	0.0522235	0.0682453
chr1	24258001	24268000	45	0.0609136	0.0759844
chr1	24259001	24269000	48	0.0626496	0.075305
chr1	24260001	24270000	44	0.0592661	0.0713446
chr1	24261001	24271000	46	0.0586637	0.0705954
chr1	24262001	24272000	45	0.0504631	0.0590149
chr1	24263001	24273000	39	0.0461777	0.049667
chr1	24264001	24274000	34	0.0415255	0.0374211
chr1	24265001	24275000	36	0.0473525	0.0430665
chr1	24266001	24276000	37	0.0944023	0.0704018
chr1	24267001	24277000	43	0.0818812	0.0629322
chr1	24268001	24278000	42	0.0826438	0.0631639
chr1	24269001	24279000	35	0.0903483	0.0684716
chr1	24270001	24280000	38	0.0860344	0.065636
chr1	24271001	24281000	44	0.0774374	0.0611268
chr1	24272001	24282000	45	0.0744669	0.058768
chr1	24273001	24283000	43	0.076249	0.0599113
chr1	24274001	24284000	38	0.0789518	0.0602425
chr1	24275001	24285000	33	0.0776503	0.0564858
chr1	24276001	24286000	34	0.0326696	0.0301791
chr1	24277001	24287000	30	0.0495471	0.0637458
chr1	24278001	24288000	37	0.0527239	0.0593043
chr1	24279001	24289000	39	0.0507966	0.0565683
chr1	24280001	24290000	37	0.0496025	0.0558828
chr1	24281001	24291000	30	0.0555724	0.0592917
chr1	24282001	24292000	26	0.0688146	0.0658754
chr1	24283001	24293000	26	0.0688146	0.0658754
chr1	24284001	24294000	29	0.0569982	0.0583575
chr1	24285001	24295000	31	0.0554288	0.0546919
chr1	24286001	24296000	28	0.0342535	0.0454458
chr1	24287001	24297000	22	0.0148651	0.00981114
chr1	24288001	24298000	18	-0.00344965	-0.00184775
chr1	24289001	24299000	32	0.000764705	-0.000491278
chr1	24290001	24300000	55	0.0476771	0.0341773
chr1	24291001	24301000	75	0.0617773	0.0522309
chr1	24292001	24302000	86	0.0555733	0.0465923
chr1	24293001	24303000	94	0.0527378	0.0430615
chr1	24294001	24304000	99	0.0520999	0.0431527
chr1	24295001	24305000	104	0.0495084	0.0414701
chr1	24296001	24306000	107	0.0483015	0.0396992
chr1	24297001	24307000	110	0.063511	0.0476237
chr1	24298001	24308000	110	0.0632395	0.0465918
chr1	24299001	24309000	97	0.0705527	0.0520922
chr1	24300001	24310000	75	0.0621651	0.0417558
chr1	24301001	24311000	54	0.0470486	0.0191672
chr1	24302001	24312000	46	0.0540611	0.0185829
chr1	24303001	24313000	40	0.0593955	0.0192608
chr1	24304001	24314000	32	0.0706788	0.0177028
chr1	24305001	24315000	29	0.0827367	0.0149964
chr1	24306001	24316000	26	0.102572	0.0185344
chr1	24307001	24317000	21	-0.0280215	-0.025968
chr1	24308001	24318000	18	-0.0286492	-0.0258109
chr1	24309001	24319000	15	-0.0324044	-0.0281256
chr1	24310001	24320000	21	-0.0298671	-0.0303782
chr1	24311001	24321000	28	-0.0288215	-0.0293181
chr1	24312001	24322000	32	-0.0302055	-0.0308733
chr1	24313001	24323000	36	-0.0233504	-0.0279959
chr1	24314001	24324000	40	-0.0247717	-0.0289817
chr1	24315001	24325000	42	-0.024348	-0.0286072
chr1	24316001	24326000	47	-0.0235151	-0.0274152
chr1	24317001	24327000	53	-0.0212663	-0.024757
chr1	24318001	24328000	60	-0.0112967	-0.0198087
chr1	24319001	24329000	60	-0.0112967	-0.0198087
chr1	24320001	24330000	57	-0.00900545	-0.0170891
chr1	24321001	24331000	49	-0.00618414	-0.0152803
chr1	24322001	24332000	45	0.00772765	-0.00761076
chr1	24323001	24333000	42	0.00603264	-0.00850144
chr1	24324001	24334000	38	0.0104425	-0.00541174
chr1	24325001	24335000	36	0.0168008	-0.00197072
chr1	24326001	24336000	33	0.0229193	0.00119412
chr1	24327001	24337000	29	0.0313402	0.00520462
chr1	24328001	24338000	25	0.0246131	0.00389515
chr1	24329001	24339000	25	0.0246131	0.00389515
chr1	24330001	24340000	24	0.0667348	0.0299786
chr1	24331001	24341000	28	0.0622449	0.027117
chr1	24332001	24342000	27	0.0513368	0.0191442
chr1	24333001	24343000	28	0.0518558	0.0174629
chr1	24334001	24344000	29	0.0500395	0.0162867
chr1	24335001	24345000	27	0.0472935	0.0156159
chr1	24336001	24346000	22	0.0584354	0.0222405
chr1	24337001	24347000	23	0.0637464	0.0263483
chr1	24338001	24348000	20	0.0718254	0.0267984
chr1	24339001	24349000	23	0.0646921	0.020788
chr1	24340001	24350000	20	0.0100596	-0.00585955
chr1	24341001	24351000	19	0.0873324	0.033981
chr1	24342001	24352000	18	0.0930221	0.0391489
chr1	24343001	24353000	15	0.114338	0.0532504
chr1	24344001	24354000	15	0.260256	0.111813
chr1	24345001	24355000	16	0.338308	0.195413
chr1	24346001	24356000	17	0.327724	0.182939
chr1	24347001	24357000	14	0.382392	0.207523
chr1	24348001	24358000	14	0.382392	0.207523
chr1	24349001	24359000	11	0.417059	0.269378
chr1	24350001	24360000	10	0.449175	0.300461
chr1	24351001	24361000	8	0.494101	0.275528
chr1	24352001	24362000	10	0.448153	0.221111
chr1	24353001	24363000	9	0.454943	0.246998
chr1	24354001	24364000	10	0.343953	0.194605
chr1	24355001	24365000	8	0.186596	0.0665852
chr1	24356001	24366000	9	0.277687	0.127689
chr1	24357001	24367000	12	0.293132	0.140168
chr1	24358001	24368000	12	0.293132	0.140168
chr1	24359001	24369000	21	0.213874	0.0989634
chr1	24360001	24370000	22	0.200249	0.0949284
chr1	24361001	24371000	21	0.202452	0.0993422
chr1	24362001	24372000	23	0.221706	0.121369
chr1	24363001	24373000	25	0.226518	0.132515
chr1	24364001	24374000	25	0.210187	0.125337
chr1	24365001	24375000	27	0.226343	0.131171
chr1	24366001	24376000	25	0.202387	0.11767
chr1	24367001	24377000	25	0.245481	0.139615
chr1	24368001	24378000	27	0.251643	0.150268
chr1	24369001	24379000	20	0.293969	0.186683
chr1	24370001	24380000	20	0.293409	0.186518
chr1	24371001	24381000	23	0.246655	0.161875
chr1	24372001	24382000	20	0.240979	0.150618
chr1	24373001	24383000	22	0.189403	0.117844
chr1	24374001	24384000	21	0.17025	0.104686
chr1	24375001	24385000	22	0.140351	0.0780286
chr1	24376001	24386000	26	0.117961	0.0686582
chr1	24377001	24387000	27	0.0445324	0.0241139
chr1	24378001	24388000	27	0.0109102	0.00227155
chr1	24379001	24389000	27	0.00525523	-0.00123272
chr1	24380001	24390000	32	0.00844723	0.00172878
chr1	24381001	24391000	35	0.0108231	0.00418699
chr1	24382001	24392000	42	0.00798511	0.00223196
chr1	24383001	24393000	44	0.0131961	0.00758374
chr1	24384001	24394000	48	0.0142654	0.00818734
chr1	24385001	24395000	50	0.0169999	0.012217
chr1	24386001	24396000	48	0.0207494	0.0148117
chr1	24387001	24397000	48	0.0253116	0.0201464
chr1	24388001	24398000	56	0.0309239	0.0243715
chr1	24389001	24399000	60	0.0341881	0.0264153
chr1	24390001	24400000	66	0.0332743	0.0236975
chr1	24391001	24401000	82	0.02839	0.0152812
chr1	24392001	24402000	78	0.0530134	0.0299266
chr1	24393001	24403000	75	0.0506438	0.0254598
chr1	24394001	24404000	72	0.057763	0.0296006
chr1	24395001	24405000	76	0.0584891	0.02931
chr1	24396001	24406000	80	0.0533246	0.0229232
chr1	24397001	24407000	80	0.0513887	0.0218717
chr1	24398001	24408000	70	0.0514764	0.0196405
chr1	24399001	24409000	66	0.0490437	0.0168238
chr1	24400001	24410000	61	0.0573363	0.0235949
chr1	24401001	24411000	43	0.0862883	0.042119
chr1	24402001	24412000	43	0.0402137	0.0248137
chr1	24403001	24413000	43	0.0567865	0.0402848
chr1	24404001	24414000	51	0.0856577	0.058627
chr1	24405001	24415000	45	0.126296	0.0858249
chr1	24406001	24416000	44	0.173714	0.129916
chr1	24407001	24417000	47	0.213719	0.162432
chr1	24408001	24418000	60	0.26332	0.209061
chr1	24409001	24419000	68	0.283623	0.232675
chr1	24410001	24420000	65	0.300571	0.250622
chr1	24411001	24421000	94	0.251605	0.205094
chr1	24412001	24422000	102	0.261718	0.214016
chr1	24413001	24423000	102	0.255758	0.207133
chr1	24414001	24424000	96	0.25198	0.203174
chr1	24415001	24425000	100	0.244886	0.189761
chr1	24416001	24426000	95	0.239093	0.182601
chr1	24417001	24427000	88	0.230555	0.173974
chr1	24418001	24428000	75	0.192827	0.138671
chr1	24419001	24429000	65	0.160495	0.110592
chr1	24420001	24430000	78	0.152016	0.119367
chr1	24421001	24431000	55	0.230713	0.179843
chr1	24422001	24432000	46	0.226647	0.173083
chr1	24423001	24433000	46	0.250108	0.194434
chr1	24424001	24434000	48	0.30514	0.238122
chr1	24425001	24435000	45	0.319886	0.262198
chr1	24426001	24436000	53	0.293692	0.241325
chr1	24427001	24437000	57	0.290372	0.230154
chr1	24428001	24438000	64	0.296936	0.240273
chr1	24429001	24439000	66	0.29919	0.243707
chr1	24430001	24440000	53	0.333803	0.265211
chr1	24431001	24441000	51	0.287911	0.223285
chr1	24432001	24442000	58	0.245889	0.192532
chr1	24433001	24443000	56	0.237242	0.184498
chr1	24434001	24444000	51	0.197177	0.155801
chr1	24435001	24445000	49	0.185609	0.14412
chr1	24436001	24446000	42	0.195892	0.145043
chr1	24437001	24447000	39	0.191401	0.148321
chr1	24438001	24448000	35	0.13738	0.101669
chr1	24439001	24449000	35	0.11243	0.0826784
chr1	24440001	24450000	32	0.0849077	0.063091
chr1	24441001	24451000	28	0.0461064	0.0372501
chr1	24442001	24452000	18	0.0204888	0.0229244
chr1	24443001	24453000	20	0.0192821	0.0220282
chr1	24444001	24454000	27	0.0269711	0.0320148
chr1	24445001	24455000	28	0.0266304	0.0317874
chr1	24446001	24456000	32	0.0308293	0.0369684
chr1	24447001	24457000	35	0.0316919	0.03623
chr1	24448001	24458000	34	0.0354766	0.0398362
chr1	24449001	24459000	34	0.0331223	0.0372512
chr1	24450001	24460000	33	0.032384	0.0356254
chr1	24451001	24461000	31	0.0315753	0.0338414
chr1	24452001	24462000	32	0.0312021	0.0334478
chr1	24453001	24463000	30	0.0387167	0.0426322
chr1	24454001	24464000	29	0.0274693	0.0311016
chr1	24455001	24465000	29	0.0255606	0.0312279
chr1	24456001	24466000	32	0.01988	0.0237937
chr1	24457001	24467000	31	0.0305468	0.0383226
chr1	24458001	24468000	29	0.0283168	0.0368616
chr1	24459001	24469000	29	0.0328424	0.0413864
chr1	24460001	24470000	34	0.0449497	0.0483646
chr1	24461001	24471000	34	0.0531346	0.0559979
chr1	24462001	24472000	33	0.0519649	0.0557564
chr1	24463001	24473000	42	0.0384643	0.04148
chr1	24464001	24474000	37	0.0440461	0.0462376
chr1	24465001	24475000	43	0.0398837	0.0408566
chr1	24466001	24476000	40	0.0417193	0.0414992
chr1	24467001	24477000	39	0.0336038	0.0307837
chr1	24468001	24478000	40	0.034963	0.0317489
chr1	24469001	24479000	39	0.0339868	0.0294072
chr1	24470001	24480000	35	0.0225057	0.0190125
chr1	24471001	24481000	35	0.0188918	0.01393
chr1	24472001	24482000	36	0.0291881	0.0207179
chr1	24473001	24483000	31	0.0621687	0.0470124
chr1	24474001	24484000	34	0.0852841	0.0625974
chr1	24475001	24485000	29	0.135543	0.0937526
chr1	24476001	24486000	24	0.162626	0.110238
chr1	24477001	24487000	24	0.171946	0.110045
chr1	24478001	24488000	26	0.16717	0.0952672
chr1	24479001	24489000	26	0.188459	0.110284
chr1	24480001	24490000	26	0.184873	0.110597
chr1	24481001	24491000	24	0.198791	0.118792
chr1	24482001	24492000	25	0.191166	0.109508
chr1	24483001	24493000	20	0.172612	0.093018
chr1	24484001	24494000	18	0.1227	0.0624076
chr1	24485001	24495000	13	0.0889976	0.0306253
chr1	24486001	24496000	18	0.110749	0.0528042
chr1	24487001	24497000	17	0.105303	0.0512947
chr1	24488001	24498000	14	0.116729	0.0690541
chr1	24489001	24499000	14	0.152603	0.0873137
chr1	24490001	24500000	15	0.147304	0.0878549
chr1	24491001	24501000	18	0.155401	0.0981307
chr1	24492001	24502000	16	0.166449	0.108479
chr1	24493001	24503000	16	0.166449	0.108479
chr1	24494001	24504000	13	0.186104	0.135328
chr1	24495001	24505000	13	0.186104	0.135328
chr1	24496001	24506000	9	0.186146	0.133665
chr1	24497001	24507000	10	0.209283	0.17439
chr1	24498001	24508000	10	0.209283	0.17439
chr1	24499001	24509000	10	0.167535	0.167035
chr1	24500001	24510000	9	0.181289	0.175281
chr1	24501001	24511000	7	0.237781	0.237421
chr1	24502001	24512000	7	0.252612	0.254383
chr1	24503001	24513000	7	0.252612	0.254383
chr1	24504001	24514000	7	0.252612	0.254383
chr1	24505001	24515000	7	0.252612	0.254383
chr1	24506001	24516000	6	0.307909	0.297436
chr1	24507001	24517000	4	0.361044	0.313322
chr1	24508001	24518000	4	0.361044	0.313322
chr1	24509001	24519000	3	0.309076	0.239342
chr1	24510001	24520000	2	0.362438	0.37226
chr1	24511001	24521000	1	0.211573	0.211573
chr1	24515001	24525000	6	0.22782	0.179915
chr1	24516001	24526000	7	0.197353	0.157668
chr1	24517001	24527000	9	0.173475	0.144115
chr1	24518001	24528000	11	0.179005	0.154038
chr1	24519001	24529000	13	0.222961	0.212688
chr1	24520001	24530000	14	0.241107	0.235729
chr1	24521001	24531000	14	0.241107	0.235729
chr1	24522001	24532000	14	0.241107	0.235729
chr1	24523001	24533000	14	0.241107	0.235729
chr1	24524001	24534000	15	0.238716	0.219222
chr1	24525001	24535000	9	0.247369	0.245427
chr1	24526001	24536000	9	0.261581	0.25815
chr1	24527001	24537000	9	0.302024	0.295894
chr1	24528001	24538000	7	0.335449	0.323665
chr1	24529001	24539000	5	0.252962	0.239026
chr1	24530001	24540000	4	0.179536	0.164967
chr1	24531001	24541000	4	0.179536	0.164967
chr1	24532001	24542000	4	0.179536	0.164967
chr1	24533001	24543000	4	0.179536	0.164967
chr1	24534001	24544000	3	0.188076	0.223913
chr1	24535001	24545000	3	0.188076	0.223913
chr1	24536001	24546000	2	0.221801	0.266522
chr1	24545001	24555000	1	0.0789643	0.0789643
chr1	24546001	24556000	1	0.0789643	0.0789643
chr1	24547001	24557000	2	0.222421	0.273943
chr1	24548001	24558000	4	0.193161	0.237102
chr1	24549001	24559000	5	0.140791	0.179047
chr1	24550001	24560000	7	0.110221	0.123476
chr1	24551001	24561000	9	0.0938588	0.0855431
chr1	24552001	24562000	9	0.0938588	0.0855431
chr1	24553001	24563000	9	0.0938588	0.0855431
chr1	24554001	24564000	10	0.0845206	0.0787819
chr1	24555001	24565000	10	0.125856	0.117778
chr1	24556001	24566000	10	0.125856	0.117778
chr1	24557001	24567000	10	0.0843872	0.0683034
chr1	24558001	24568000	8	0.0561552	0.0353139
chr1	24559001	24569000	15	0.0167253	0.013576
chr1	24560001	24570000	16	0.020282	0.0179047
chr1	24561001	24571000	16	0.0158028	0.0189888
chr1	24562001	24572000	16	0.0158028	0.0189888
chr1	24563001	24573000	22	0.0114743	0.0119156
chr1	24564001	24574000	23	0.0227716	0.0217196
chr1	24565001	24575000	24	0.0605524	0.0388189
chr1	24566001	24576000	25	0.0600889	0.0385053
chr1	24567001	24577000	24	0.0603656	0.0411855
chr1	24568001	24578000	25	0.0600889	0.0385053
chr1	24569001	24579000	21	0.0842341	0.0506023
chr1	24570001	24580000	20	0.171981	0.0822508
chr1	24571001	24581000	19	0.206453	0.106822
chr1	24572001	24582000	19	0.206453	0.106822
chr1	24573001	24583000	13	0.308717	0.159331
chr1	24574001	24584000	13	0.341267	0.141047
chr1	24575001	24585000	12	0.287988	0.0755638
chr1	24576001	24586000	11	0.304366	0.079617
chr1	24577001	24587000	13	0.308052	0.0926668
chr1	24578001	24588000	13	0.398616	0.145432
chr1	24579001	24589000	9	0.516225	0.213626
chr1	24580001	24590000	8	0.425645	0.164915
chr1	24581001	24591000	12	0.374129	0.108451
chr1	24582001	24592000	12	0.374129	0.108451
chr1	24583001	24593000	13	0.384087	0.132315
chr1	24584001	24594000	15	0.307586	0.145114
chr1	24585001	24595000	15	0.299184	0.161703
chr1	24586001	24596000	19	0.253899	0.122423
chr1	24587001	24597000	18	0.230377	0.110786
chr1	24588001	24598000	22	0.142308	0.0702831
chr1	24589001	24599000	23	0.135407	0.0661415
chr1	24590001	24600000	24	0.141249	0.0766488
chr1	24591001	24601000	21	0.134878	0.0858378
chr1	24592001	24602000	27	0.11625	0.0604922
chr1	24593001	24603000	27	0.0851354	0.0436057
chr1	24594001	24604000	33	0.0584773	0.0383249
chr1	24595001	24605000	45	0.0277552	0.0232188
chr1	24596001	24606000	43	0.0298492	0.0255504
chr1	24597001	24607000	56	0.0184386	0.012306
chr1	24598001	24608000	61	0.059595	0.039279
chr1	24599001	24609000	66	0.0589589	0.0422974
chr1	24600001	24610000	71	0.046312	0.0312726
chr1	24601001	24611000	79	0.0366267	0.0237146
chr1	24602001	24612000	81	0.0322016	0.0234543
chr1	24603001	24613000	92	0.0245663	0.0180411
chr1	24604001	24614000	83	0.0207724	0.0132546
chr1	24605001	24615000	70	0.0251713	0.0156714
chr1	24606001	24616000	68	0.0255468	0.0168041
chr1	24607001	24617000	55	0.0339119	0.0287183
chr1	24608001	24618000	47	-0.00527092	-0.00423904
chr1	24609001	24619000	44	-0.00366863	-0.00737046
chr1	24610001	24620000	41	0.0149372	0.00877335
chr1	24611001	24621000	33	0.0277061	0.0185593
chr1	24612001	24622000	30	0.0392881	0.0277275
chr1	24613001	24623000	26	0.0455573	0.0349357
chr1	24614001	24624000	27	0.0412957	0.0319046
chr1	24615001	24625000	28	0.0377808	0.0289816
chr1	24616001	24626000	30	0.0315423	0.0237295
chr1	24617001	24627000	31	0.0261885	0.0189679
chr1	24618001	24628000	32	0.0138714	0.00932051
chr1	24619001	24629000	29	0.00616341	0.00181685
chr1	24620001	24630000	30	0.0520858	0.021679
chr1	24621001	24631000	29	0.0525449	0.0221707
chr1	24622001	24632000	25	0.059145	0.0263703
chr1	24623001	24633000	31	0.0624264	0.0236169
chr1	24624001	24634000	30	0.0662001	0.0247443
chr1	24625001	24635000	30	0.0699697	0.0279583
chr1	24626001	24636000	28	0.0802091	0.0335124
chr1	24627001	24637000	26	0.0923631	0.039921
chr1	24628001	24638000	23	0.11555	0.0516237
chr1	24629001	24639000	26	0.10978	0.0503138
chr1	24630001	24640000	22	0.0276012	0.0100607
chr1	24631001	24641000	22	0.0296361	0.0123217
chr1	24632001	24642000	21	0.0251736	0.00849324
chr1	24633001	24643000	7	0.0645587	0.0437511
chr1	24634001	24644000	6	0.0784839	0.0568288
chr1	24635001	24645000	5	0.0876946	0.0588984
chr1	24636001	24646000	5	0.0876946	0.0588984
chr1	24637001	24647000	6	0.0746774	0.053626
chr1	24638001	24648000	8	0.0590703	0.0331648
chr1	24639001	24649000	8	0.245532	0.164214
chr1	24640001	24650000	11	0.231412	0.168264
chr1	24641001	24651000	13	0.253872	0.184002
chr1	24642001	24652000	15	0.278494	0.195805
chr1	24643001	24653000	16	0.267671	0.186098
chr1	24644001	24654000	18	0.263633	0.187511
chr1	24645001	24655000	19	0.255277	0.181414
chr1	24646001	24656000	20	0.247963	0.179707
chr1	24647001	24657000	19	0.262241	0.18773
chr1	24648001	24658000	17	0.278748	0.213136
chr1	24649001	24659000	14	0.233115	0.175293
chr1	24650001	24660000	10	0.260167	0.194402
chr1	24651001	24661000	8	0.213088	0.156658
chr1	24652001	24662000	8	0.135073	0.0985667
chr1	24653001	24663000	7	0.145693	0.106863
chr1	24654001	24664000	5	0.0931657	0.0700825
chr1	24655001	24665000	6	0.200432	0.148804
chr1	24656001	24666000	8	0.184586	0.137558
chr1	24657001	24667000	11	0.159323	0.111194
chr1	24658001	24668000	14	0.179457	0.140601
chr1	24659001	24669000	16	0.16913	0.125545
chr1	24660001	24670000	16	0.16913	0.125545
chr1	24661001	24671000	15	0.182031	0.130504
chr1	24662001	24672000	14	0.20911	0.165159
chr1	24663001	24673000	15	0.208686	0.165731
chr1	24664001	24674000	15	0.208686	0.165731
chr1	24665001	24675000	15	0.178721	0.148272
chr1	24666001	24676000	17	0.162162	0.140245
chr1	24667001	24677000	14	0.175096	0.161535
chr1	24668001	24678000	12	0.15311	0.123246
chr1	24669001	24679000	10	0.163966	0.143866
chr1	24670001	24680000	10	0.163966	0.143866
chr1	24671001	24681000	11	0.160076	0.127759
chr1	24672001	24682000	12	0.115946	0.0922619
chr1	24673001	24683000	11	0.115095	0.0848547
chr1	24674001	24684000	13	0.101613	0.0664419
chr1	24675001	24685000	15	0.0626219	0.0470008
chr1	24676001	24686000	11	0.0176225	0.0235441
chr1	24677001	24687000	14	0.0236285	0.029323
chr1	24678001	24688000	13	0.0255857	0.0344442
chr1	24679001	24689000	13	0.0255857	0.0344442
chr1	24680001	24690000	15	0.0349001	0.0358373
chr1	24681001	24691000	15	0.0479524	0.0543479
chr1	24682001	24692000	14	0.0424801	0.0505607
chr1	24683001	24693000	14	0.0424801	0.0505607
chr1	24684001	24694000	14	0.0471191	0.0532659
chr1	24685001	24695000	16	0.115877	0.0748906
chr1	24686001	24696000	17	0.106389	0.0630133
chr1	24687001	24697000	15	0.118779	0.0605209
chr1	24688001	24698000	17	0.148475	0.0836124
chr1	24689001	24699000	19	0.122006	0.075887
chr1	24690001	24700000	20	0.12436	0.0917435
chr1	24691001	24701000	24	0.133183	0.110216
chr1	24692001	24702000	28	0.136345	0.112073
chr1	24693001	24703000	40	0.100619	0.078639
chr1	24694001	24704000	38	0.105235	0.0836143
chr1	24695001	24705000	36	0.0716194	0.0680106
chr1	24696001	24706000	35	0.0711061	0.0716963
chr1	24697001	24707000	35	0.0862543	0.0796691
chr1	24698001	24708000	35	0.0630541	0.0640473
chr1	24699001	24709000	33	0.0697481	0.0673095
chr1	24700001	24710000	31	0.0561953	0.0555781
chr1	24701001	24711000	27	0.0352844	0.0265397
chr1	24702001	24712000	23	0.0244938	0.0083185
chr1	24703001	24713000	12	0.0287797	0.0120262
chr1	24704001	24714000	12	0.0287797	0.0120262
chr1	24705001	24715000	8	0.0445232	0.0284098
chr1	24706001	24716000	11	0.0297209	0.017227
chr1	24707001	24717000	10	-0.00717847	-0.00776782
chr1	24708001	24718000	10	-0.0137208	-0.0115785
chr1	24709001	24719000	12	-0.0141151	-0.0137081
chr1	24710001	24720000	14	-0.0189656	-0.0177076
chr1	24711001	24721000	14	-0.025143	-0.0236908
chr1	24712001	24722000	16	-0.0280883	-0.0262869
chr1	24713001	24723000	20	-0.0168185	-0.0190851
chr1	24714001	24724000	22	-0.0181558	-0.020301
chr1	24715001	24725000	23	-0.013289	-0.00928248
chr1	24716001	24726000	21	-0.0110006	-0.00835495
chr1	24717001	24727000	22	0.0135122	0.0053645
chr1	24718001	24728000	21	0.0204864	0.00778449
chr1	24719001	24729000	20	0.0200669	0.00862915
chr1	24720001	24730000	18	0.0330318	0.0152936
chr1	24721001	24731000	21	0.0744752	0.0558998
chr1	24722001	24732000	21	0.0816371	0.0580247
chr1	24723001	24733000	20	0.127424	0.0893856
chr1	24724001	24734000	19	0.180209	0.125378
chr1	24725001	24735000	20	0.206294	0.140876
chr1	24726001	24736000	20	0.236446	0.173508
chr1	24727001	24737000	19	0.229834	0.167195
chr1	24728001	24738000	23	0.2434	0.187036
chr1	24729001	24739000	32	0.209704	0.154811
chr1	24730001	24740000	44	0.208984	0.16995
chr1	24731001	24741000	43	0.208041	0.166402
chr1	24732001	24742000	42	0.214303	0.18026
chr1	24733001	24743000	40	0.21173	0.183002
chr1	24734001	24744000	47	0.191225	0.156412
chr1	24735001	24745000	75	0.424085	0.353452
chr1	24736001	24746000	96	0.47252	0.405364
chr1	24737001	24747000	105	0.452988	0.384934
chr1	24738001	24748000	108	0.443585	0.365441
chr1	24739001	24749000	102	0.460612	0.381453
chr1	24740001	24750000	98	0.481016	0.370505
chr1	24741001	24751000	97	0.480917	0.369446
chr1	24742001	24752000	99	0.470803	0.356771
chr1	24743001	24753000	101	0.45409	0.348129
chr1	24744001	24754000	98	0.461561	0.356625
chr1	24745001	24755000	73	0.290081	0.210675
chr1	24746001	24756000	53	0.0677441	0.0444088
chr1	24747001	24757000	44	0.0362296	0.0193316
chr1	24748001	24758000	43	0.0378784	0.0211044
chr1	24749001	24759000	45	0.0293169	0.0171715
chr1	24750001	24760000	40	0.0317165	0.0219758
chr1	24751001	24761000	44	0.0836778	0.0513774
chr1	24752001	24762000	44	0.0875422	0.0534827
chr1	24753001	24763000	71	0.0647333	0.0288998
chr1	24754001	24764000	74	0.0586926	0.0235241
chr1	24755001	24765000	69	0.0579038	0.0215174
chr1	24756001	24766000	67	0.065029	0.0251151
chr1	24757001	24767000	70	0.0643206	0.0228251
chr1	24758001	24768000	64	0.0639392	0.0213463
chr1	24759001	24769000	62	0.085329	0.0334648
chr1	24760001	24770000	62	0.0929527	0.0388156
chr1	24761001	24771000	62	0.0510231	0.0292754
chr1	24762001	24772000	70	0.0647411	0.0409608
chr1	24763001	24773000	44	0.0995724	0.0732116
chr1	24764001	24774000	44	0.0962131	0.0725019
chr1	24765001	24775000	48	0.0889922	0.0652653
chr1	24766001	24776000	52	0.0871672	0.0610679
chr1	24767001	24777000	52	0.0844784	0.0617831
chr1	24768001	24778000	55	0.0794611	0.0571848
chr1	24769001	24779000	56	0.0695804	0.0438469
chr1	24770001	24780000	53	0.0656021	0.0388504
chr1	24771001	24781000	50	0.0542102	0.0292789
chr1	24772001	24782000	41	0.0350124	0.0102175
chr1	24773001	24783000	36	0.0264459	0.00577177
chr1	24774001	24784000	28	0.0326877	0.00718172
chr1	24775001	24785000	24	0.0400972	0.0107682
chr1	24776001	24786000	26	0.00381503	-0.00573072
chr1	24777001	24787000	29	0.00116212	-0.00657754
chr1	24778001	24788000	27	0.00604046	-0.00131832
chr1	24779001	24789000	24	0.00749954	0.000221919
chr1	24780001	24790000	25	0.0124732	0.00623142
chr1	24781001	24791000	26	-0.00414164	-0.00692355
chr1	24782001	24792000	26	-0.00548009	-0.00676256
chr1	24783001	24793000	30	-0.00661872	-0.00783028
chr1	24784001	24794000	34	-0.00860718	-0.0100592
chr1	24785001	24795000	40	-0.0073382	-0.00826095
chr1	24786001	24796000	39	-0.00997131	-0.0103828
chr1	24787001	24797000	38	-0.0128796	-0.0127788
chr1	24788001	24798000	37	-0.0156781	-0.0154086
chr1	24789001	24799000	35	-0.0168313	-0.0156672
chr1	24790001	24800000	34	-0.0212699	-0.0204501
chr1	24791001	24801000	31	-0.0212072	-0.020501
chr1	24792001	24802000	28	-0.0217951	-0.0211413
chr1	24793001	24803000	26	-0.0221722	-0.021342
chr1	24794001	24804000	24	-0.0130978	-0.0128554
chr1	24795001	24805000	19	-0.0185377	-0.0190289
chr1	24796001	24806000	16	-0.00669273	-0.00708725
chr1	24797001	24807000	16	0.000245036	-0.000295433
chr1	24798001	24808000	19	0.00283226	0.00101386
chr1	24799001	24809000	28	0.00273298	0.00137363
chr1	24800001	24810000	30	0.0091442	0.011077
chr1	24801001	24811000	32	0.012399	0.0140929
chr1	24802001	24812000	36	0.0591735	0.0368524
chr1	24803001	24813000	36	0.0598052	0.0398539
chr1	24804001	24814000	36	0.0711567	0.0443576
chr1	24805001	24815000	37	0.084364	0.0538297
chr1	24806001	24816000	40	0.117897	0.0814998
chr1	24807001	24817000	41	0.121331	0.0889616
chr1	24808001	24818000	40	0.13352	0.0986056
chr1	24809001	24819000	33	0.156755	0.122655
chr1	24810001	24820000	31	0.152981	0.12104
chr1	24811001	24821000	32	0.147978	0.117067
chr1	24812001	24822000	31	0.121366	0.098332
chr1	24813001	24823000	31	0.117373	0.0958114
chr1	24814001	24824000	30	0.109979	0.0931909
chr1	24815001	24825000	31	0.103047	0.0928024
chr1	24816001	24826000	25	0.0628861	0.0626133
chr1	24817001	24827000	25	0.0704605	0.0807162
chr1	24818001	24828000	24	0.0656088	0.0965516
chr1	24819001	24829000	28	0.0805498	0.109758
chr1	24820001	24830000	27	0.0869521	0.114837
chr1	24821001	24831000	24	0.0944708	0.124914
chr1	24822001	24832000	23	0.128576	0.148394
chr1	24823001	24833000	27	0.168971	0.156587
chr1	24824001	24834000	29	0.252201	0.18492
chr1	24825001	24835000	28	0.32615	0.223568
chr1	24826001	24836000	34	0.423414	0.295849
chr1	24827001	24837000	28	0.470289	0.331442
chr1	24828001	24838000	28	0.467873	0.307854
chr1	24829001	24839000	25	0.486795	0.321487
chr1	24830001	24840000	29	0.44275	0.292386
chr1	24831001	24841000	33	0.410447	0.272958
chr1	24832001	24842000	36	0.3863	0.239139
chr1	24833001	24843000	32	0.397643	0.252361
chr1	24834001	24844000	33	0.344178	0.213845
chr1	24835001	24845000	32	0.294647	0.180949
chr1	24836001	24846000	28	0.0947108	0.0799755
chr1	24837001	24847000	31	0.098421	0.0820727
chr1	24838001	24848000	32	0.0951409	0.080143
chr1	24839001	24849000	32	0.0904068	0.0696542
chr1	24840001	24850000	31	0.098731	0.0747628
chr1	24841001	24851000	28	0.0835568	0.0651641
chr1	24842001	24852000	24	0.10604	0.0800837
chr1	24843001	24853000	23	0.100537	0.0730736
chr1	24844001	24854000	39	0.164383	0.169774
chr1	24845001	24855000	58	0.184494	0.200115
chr1	24846001	24856000	61	0.190792	0.20642
chr1	24847001	24857000	70	0.202732	0.216114
chr1	24848001	24858000	87	0.215203	0.228534
chr1	24849001	24859000	93	0.223967	0.238659
chr1	24850001	24860000	102	0.209703	0.236226
chr1	24851001	24861000	103	0.218885	0.238517
chr1	24852001	24862000	104	0.217158	0.23851
chr1	24853001	24863000	112	0.231205	0.240678
chr1	24854001	24864000	93	0.220679	0.235004
chr1	24855001	24865000	75	0.213137	0.225411
chr1	24856001	24866000	73	0.199007	0.217533
chr1	24857001	24867000	63	0.199919	0.210851
chr1	24858001	24868000	45	0.185303	0.193386
chr1	24859001	24869000	39	0.182332	0.169927
chr1	24860001	24870000	30	0.208247	0.154385
chr1	24861001	24871000	31	0.197644	0.157292
chr1	24862001	24872000	36	0.175216	0.143812
chr1	24863001	24873000	30	0.14049	0.117352
chr1	24864001	24874000	31	0.139117	0.121333
chr1	24865001	24875000	39	0.152888	0.15864
chr1	24866001	24876000	44	0.173957	0.190704
chr1	24867001	24877000	49	0.170653	0.201243
chr1	24868001	24878000	54	0.184045	0.218591
chr1	24869001	24879000	56	0.184159	0.230245
chr1	24870001	24880000	57	0.190549	0.239931
chr1	24871001	24881000	56	0.200808	0.249462
chr1	24872001	24882000	57	0.192602	0.247437
chr1	24873001	24883000	58	0.182304	0.238746
chr1	24874001	24884000	64	0.162366	0.217505
chr1	24875001	24885000	56	0.149666	0.204638
chr1	24876001	24886000	51	0.152607	0.190876
chr1	24877001	24887000	49	0.153882	0.176838
chr1	24878001	24888000	44	0.14609	0.157668
chr1	24879001	24889000	42	0.134411	0.137791
chr1	24880001	24890000	41	0.112793	0.11778
chr1	24881001	24891000	42	0.101922	0.0955807
chr1	24882001	24892000	37	0.102837	0.0864029
chr1	24883001	24893000	38	0.111757	0.088825
chr1	24884001	24894000	30	0.125122	0.0992838
chr1	24885001	24895000	32	0.117182	0.0864268
chr1	24886001	24896000	32	0.0875533	0.0619196
chr1	24887001	24897000	29	0.065499	0.0443273
chr1	24888001	24898000	29	0.0520114	0.029928
chr1	24889001	24899000	27	0.0505168	0.0262502
chr1	24890001	24900000	24	0.0453003	0.0187361
chr1	24891001	24901000	20	0.0430056	0.0111098
chr1	24892001	24902000	19	0.0366619	0.00325964
chr1	24893001	24903000	17	-0.0266091	-0.0278732
chr1	24894001	24904000	19	-0.026898	-0.027477
chr1	24895001	24905000	15	-0.0248338	-0.0250251
chr1	24896001	24906000	15	0.0377964	0.0176873
chr1	24897001	24907000	14	0.0464312	0.0251754
chr1	24898001	24908000	13	0.0486288	0.0305153
chr1	24899001	24909000	12	0.0548149	0.03488
chr1	24900001	24910000	12	0.0548149	0.03488
chr1	24901001	24911000	12	0.0548149	0.03488
chr1	24902001	24912000	12	0.089707	0.059617
chr1	24903001	24913000	10	0.114353	0.0874298
chr1	24904001	24914000	9	0.147907	0.133823
chr1	24905001	24915000	9	0.147907	0.133823
chr1	24906001	24916000	7	0.159377	0.138861
chr1	24907001	24917000	9	0.214698	0.191368
chr1	24908001	24918000	10	0.253424	0.226402
chr1	24909001	24919000	11	0.243851	0.204288
chr1	24910001	24920000	14	0.216003	0.16752
chr1	24911001	24921000	19	0.20501	0.163915
chr1	24912001	24922000	20	0.197602	0.161619
chr1	24913001	24923000	23	0.204915	0.173779
chr1	24914001	24924000	23	0.193973	0.161392
chr1	24915001	24925000	28	0.189105	0.160575
chr1	24916001	24926000	36	0.190987	0.168063
chr1	24917001	24927000	43	0.177056	0.158822
chr1	24918001	24928000	45	0.171992	0.156465
chr1	24919001	24929000	51	0.171725	0.158416
chr1	24920001	24930000	49	0.175999	0.166583
chr1	24921001	24931000	44	0.175775	0.168033
chr1	24922001	24932000	48	0.192566	0.17987
chr1	24923001	24933000	66	0.292329	0.245597
chr1	24924001	24934000	70	0.339247	0.282687
chr1	24925001	24935000	65	0.350827	0.292369
chr1	24926001	24936000	56	0.375464	0.306068
chr1	24927001	24937000	46	0.411931	0.338565
chr1	24928001	24938000	42	0.428253	0.353525
chr1	24929001	24939000	35	0.462403	0.395046
chr1	24930001	24940000	34	0.468115	0.401328
chr1	24931001	24941000	34	0.468115	0.401328
chr1	24932001	24942000	27	0.508233	0.444555
chr1	24933001	24943000	5	0.723393	0.715138
chr1	24951001	24961000	11	0.0701771	0.0694573
chr1	24952001	24962000	17	0.0941481	0.0907948
chr1	24953001	24963000	24	0.0739469	0.0652583
chr1	24954001	24964000	24	0.0739469	0.0652583
chr1	24955001	24965000	24	0.0739469	0.0652583
chr1	24956001	24966000	24	0.0739469	0.0652583
chr1	24957001	24967000	24	0.0739469	0.0652583
chr1	24958001	24968000	24	0.0739469	0.0652583
chr1	24959001	24969000	24	0.0739469	0.0652583
chr1	24960001	24970000	24	0.0739469	0.0652583
chr1	24961001	24971000	13	0.0777343	0.0617053
chr1	24962001	24972000	7	0.0143152	0.00324111
chr1	25028001	25038000	5	0.36042	0.333088
chr1	25029001	25039000	12	0.161974	0.169694
chr1	25030001	25040000	12	0.161974	0.169694
chr1	25031001	25041000	12	0.161974	0.169694
chr1	25032001	25042000	12	0.161974	0.169694
chr1	25033001	25043000	12	0.161974	0.169694
chr1	25034001	25044000	12	0.161974	0.169694
chr1	25035001	25045000	12	0.161974	0.169694
chr1	25036001	25046000	12	0.161974	0.169694
chr1	25037001	25047000	12	0.161974	0.169694
chr1	25038001	25048000	7	0.0669792	0.0529843
chr1	25042001	25052000	2	-0.0383475	-0.0436841
chr1	25043001	25053000	2	-0.0383475	-0.0436841
chr1	25044001	25054000	2	-0.0383475	-0.0436841
chr1	25045001	25055000	2	-0.0383475	-0.0436841
chr1	25046001	25056000	2	-0.0383475	-0.0436841
chr1	25047001	25057000	2	-0.0383475	-0.0436841
chr1	25048001	25058000	2	-0.0383475	-0.0436841
chr1	25049001	25059000	2	-0.0383475	-0.0436841
chr1	25050001	25060000	2	-0.0383475	-0.0436841
chr1	25051001	25061000	2	-0.0383475	-0.0436841
chr1	25053001	25063000	3	0.599747	0.348121
chr1	25054001	25064000	13	0.54193	0.472019
chr1	25055001	25065000	15	0.543948	0.454769
chr1	25056001	25066000	18	0.552513	0.452274
chr1	25057001	25067000	22	0.520875	0.399201
chr1	25058001	25068000	38	0.439167	0.244742
chr1	25059001	25069000	43	0.463461	0.255555
chr1	25060001	25070000	43	0.463461	0.255555
chr1	25061001	25071000	47	0.498824	0.293101
chr1	25062001	25072000	52	0.523143	0.327506
chr1	25063001	25073000	50	0.52635	0.33404
chr1	25064001	25074000	40	0.523613	0.290253
chr1	25065001	25075000	41	0.535448	0.312786
chr1	25066001	25076000	41	0.528648	0.317772
chr1	25067001	25077000	40	0.526189	0.331737
chr1	25068001	25078000	28	0.562503	0.478845
chr1	25069001	25079000	26	0.51133	0.453199
chr1	25070001	25080000	28	0.494637	0.433077
chr1	25071001	25081000	32	0.4064	0.328355
chr1	25072001	25082000	31	0.326677	0.257045
chr1	25073001	25083000	35	0.28383	0.215404
chr1	25074001	25084000	43	0.257932	0.180832
chr1	25075001	25085000	47	0.186652	0.127127
chr1	25076001	25086000	52	0.149068	0.104757
chr1	25077001	25087000	58	0.13029	0.0906098
chr1	25078001	25088000	62	0.12003	0.0842905
chr1	25079001	25089000	62	0.122989	0.0849245
chr1	25080001	25090000	65	0.113717	0.0757386
chr1	25081001	25091000	68	0.102345	0.0718377
chr1	25082001	25092000	66	0.0944508	0.0672581
chr1	25083001	25093000	64	0.0980188	0.0683764
chr1	25084001	25094000	58	0.10114	0.0736056
chr1	25085001	25095000	58	0.119544	0.0891215
chr1	25086001	25096000	52	0.11332	0.0837215
chr1	25087001	25097000	44	0.113186	0.0842271
chr1	25088001	25098000	44	0.112417	0.0807918
chr1	25089001	25099000	43	0.114517	0.0820699
chr1	25090001	25100000	42	0.114455	0.0869098
chr1	25091001	25101000	40	0.1532	0.110978
chr1	25092001	25102000	41	0.159812	0.117673
chr1	25093001	25103000	61	0.184364	0.151134
chr1	25094001	25104000	66	0.190756	0.15991
chr1	25095001	25105000	67	0.181532	0.151578
chr1	25096001	25106000	72	0.171413	0.141787
chr1	25097001	25107000	73	0.176851	0.14627
chr1	25098001	25108000	74	0.178893	0.150501
chr1	25099001	25109000	80	0.179215	0.151358
chr1	25100001	25110000	84	0.177188	0.149266
chr1	25101001	25111000	89	0.147809	0.123931
chr1	25102001	25112000	93	0.142871	0.11479
chr1	25103001	25113000	73	0.113957	0.0864116
chr1	25104001	25114000	70	0.104172	0.0778748
chr1	25105001	25115000	65	0.112448	0.0849551
chr1	25106001	25116000	65	0.122924	0.0950835
chr1	25107001	25117000	74	0.112276	0.0898654
chr1	25108001	25118000	72	0.116196	0.0884188
chr1	25109001	25119000	72	0.105868	0.0728178
chr1	25110001	25120000	74	0.130491	0.0899844
chr1	25111001	25121000	71	0.161282	0.113052
chr1	25112001	25122000	70	0.157679	0.118108
chr1	25113001	25123000	79	0.195708	0.146703
chr1	25114001	25124000	76	0.193466	0.144078
chr1	25115001	25125000	80	0.184432	0.131576
chr1	25116001	25126000	77	0.185967	0.131547
chr1	25117001	25127000	72	0.194983	0.134879
chr1	25118001	25128000	73	0.19291	0.138723
chr1	25119001	25129000	70	0.20029	0.158326
chr1	25120001	25130000	63	0.186308	0.146922
chr1	25121001	25131000	54	0.184785	0.142475
chr1	25122001	25132000	54	0.180543	0.133531
chr1	25123001	25133000	44	0.118683	0.083134
chr1	25124001	25134000	47	0.122805	0.0862695
chr1	25125001	25135000	44	0.136969	0.104312
chr1	25126001	25136000	41	0.136368	0.100275
chr1	25127001	25137000	40	0.151857	0.100476
chr1	25128001	25138000	38	0.149997	0.0949524
chr1	25129001	25139000	38	0.161155	0.103644
chr1	25130001	25140000	39	0.184719	0.119944
chr1	25131001	25141000	52	0.268496	0.185757
chr1	25132001	25142000	53	0.283918	0.206875
chr1	25133001	25143000	65	0.303757	0.2316
chr1	25134001	25144000	76	0.34538	0.271163
chr1	25135001	25145000	96	0.35415	0.279214
chr1	25136001	25146000	108	0.370947	0.296316
chr1	25137001	25147000	111	0.374401	0.30947
chr1	25138001	25148000	113	0.376022	0.317253
chr1	25139001	25149000	122	0.365753	0.306109
chr1	25140001	25150000	120	0.366278	0.307163
chr1	25141001	25151000	112	0.349668	0.292939
chr1	25142001	25152000	111	0.347358	0.289754
chr1	25143001	25153000	103	0.331475	0.275468
chr1	25144001	25154000	97	0.294234	0.242153
chr1	25145001	25155000	79	0.268024	0.225761
chr1	25146001	25156000	68	0.218591	0.185335
chr1	25147001	25157000	61	0.186238	0.159547
chr1	25148001	25158000	58	0.16371	0.138613
chr1	25149001	25159000	50	0.143896	0.128618
chr1	25150001	25160000	52	0.146356	0.134237
chr1	25151001	25161000	50	0.144114	0.135798
chr1	25152001	25162000	57	0.128695	0.128552
chr1	25153001	25163000	61	0.137721	0.137155
chr1	25154001	25164000	65	0.131662	0.138068
chr1	25155001	25165000	63	0.122157	0.134095
chr1	25156001	25166000	72	0.122476	0.136185
chr1	25157001	25167000	75	0.123531	0.137104
chr1	25158001	25168000	78	0.141472	0.149154
chr1	25159001	25169000	83	0.136443	0.142704
chr1	25160001	25170000	99	0.126381	0.130396
chr1	25161001	25171000	101	0.121369	0.122912
chr1	25162001	25172000	88	0.127478	0.126811
chr1	25163001	25173000	78	0.127346	0.125641
chr1	25164001	25174000	71	0.132286	0.126191
chr1	25165001	25175000	76	0.118212	0.109987
chr1	25166001	25176000	77	0.134299	0.113643
chr1	25167001	25177000	84	0.140245	0.116685
chr1	25168001	25178000	77	0.127117	0.106928
chr1	25169001	25179000	67	0.128468	0.108183
chr1	25170001	25180000	49	0.134197	0.10513
chr1	25171001	25181000	43	0.144325	0.108789
chr1	25172001	25182000	48	0.143574	0.111019
chr1	25173001	25183000	54	0.130701	0.0983111
chr1	25174001	25184000	57	0.130166	0.102921
chr1	25175001	25185000	55	0.159281	0.127512
chr1	25176001	25186000	44	0.136112	0.119789
chr1	25177001	25187000	37	0.142013	0.120941
chr1	25178001	25188000	37	0.148489	0.122621
chr1	25179001	25189000	41	0.156595	0.127269
chr1	25180001	25190000	42	0.15365	0.12783
chr1	25181001	25191000	43	0.161159	0.136817
chr1	25182001	25192000	43	0.211232	0.169036
chr1	25183001	25193000	42	0.261932	0.208996
chr1	25184001	25194000	34	0.292414	0.229401
chr1	25185001	25195000	34	0.301336	0.240849
chr1	25186001	25196000	33	0.302466	0.248507
chr1	25187001	25197000	30	0.29813	0.255659
chr1	25188001	25198000	30	0.299654	0.258336
chr1	25189001	25199000	28	0.300269	0.254739
chr1	25190001	25200000	28	0.333307	0.285205
chr1	25191001	25201000	27	0.330091	0.278747
chr1	25192001	25202000	25	0.29275	0.250249
chr1	25193001	25203000	22	0.261427	0.240673
chr1	25194001	25204000	24	0.328807	0.266823
chr1	25195001	25205000	25	0.315166	0.266891
chr1	25196001	25206000	28	0.311981	0.256162
chr1	25197001	25207000	30	0.313403	0.251104
chr1	25198001	25208000	33	0.312682	0.254506
chr1	25199001	25209000	35	0.324581	0.261228
chr1	25200001	25210000	32	0.323604	0.257108
chr1	25201001	25211000	31	0.331172	0.264021
chr1	25202001	25212000	28	0.338205	0.264935
chr1	25203001	25213000	28	0.334154	0.262816
chr1	25204001	25214000	36	0.238596	0.19292
chr1	25205001	25215000	30	0.257375	0.191803
chr1	25206001	25216000	28	0.255489	0.196763
chr1	25207001	25217000	27	0.239034	0.1839
chr1	25208001	25218000	26	0.190138	0.140548
chr1	25209001	25219000	24	0.181203	0.145957
chr1	25210001	25220000	30	0.218589	0.151862
chr1	25211001	25221000	34	0.204574	0.140418
chr1	25212001	25222000	37	0.215167	0.150208
chr1	25213001	25223000	38	0.215062	0.154287
chr1	25214001	25224000	29	0.231295	0.16419
chr1	25215001	25225000	31	0.179982	0.123975
chr1	25216001	25226000	39	0.153013	0.104525
chr1	25217001	25227000	48	0.159567	0.109335
chr1	25218001	25228000	52	0.17664	0.11888
chr1	25219001	25229000	63	0.139412	0.0741794
chr1	25220001	25230000	68	0.11336	0.0563208
chr1	25221001	25231000	71	0.109919	0.0526248
chr1	25222001	25232000	75	0.0911678	0.0409572
chr1	25223001	25233000	77	0.0798426	0.029309
chr1	25224001	25234000	81	0.0781293	0.0252811
chr1	25225001	25235000	82	0.103873	0.0339037
chr1	25226001	25236000	78	0.119012	0.0389981
chr1	25227001	25237000	71	0.115838	0.0346679
chr1	25228001	25238000	67	0.105674	0.0293554
chr1	25229001	25239000	56	0.139456	0.0529016
chr1	25230001	25240000	53	0.149547	0.0775563
chr1	25231001	25241000	48	0.183068	0.0999139
chr1	25232001	25242000	45	0.21469	0.129676
chr1	25233001	25243000	42	0.243593	0.157726
chr1	25234001	25244000	39	0.276494	0.203695
chr1	25235001	25245000	39	0.263654	0.213586
chr1	25236001	25246000	36	0.277983	0.232486
chr1	25237001	25247000	36	0.282217	0.239632
chr1	25238001	25248000	36	0.275304	0.233173
chr1	25239001	25249000	34	0.279392	0.233253
chr1	25240001	25250000	31	0.307845	0.252035
chr1	25241001	25251000	31	0.295851	0.24404
chr1	25242001	25252000	30	0.306255	0.25409
chr1	25243001	25253000	29	0.290819	0.236727
chr1	25244001	25254000	29	0.261278	0.209937
chr1	25245001	25255000	27	0.259906	0.202617
chr1	25246001	25256000	31	0.212776	0.15301
chr1	25247001	25257000	32	0.174693	0.126194
chr1	25248001	25258000	31	0.17594	0.130028
chr1	25249001	25259000	33	0.170791	0.121658
chr1	25250001	25260000	39	0.11245	0.0847125
chr1	25251001	25261000	44	0.09419	0.0717302
chr1	25252001	25262000	43	0.0789694	0.0580394
chr1	25253001	25263000	47	0.080568	0.059714
chr1	25254001	25264000	49	0.0758033	0.0538569
chr1	25255001	25265000	50	0.0638358	0.0446267
chr1	25256001	25266000	50	0.059395	0.0431418
chr1	25257001	25267000	47	0.0615295	0.0433904
chr1	25258001	25268000	45	0.0609907	0.0421968
chr1	25259001	25269000	46	0.069612	0.0504759
chr1	25260001	25270000	41	0.064614	0.0395047
chr1	25261001	25271000	36	0.0597177	0.0340014
chr1	25262001	25272000	34	0.0337798	0.0196633
chr1	25263001	25273000	34	0.0850106	0.0491858
chr1	25264001	25274000	39	0.117266	0.0863923
chr1	25265001	25275000	42	0.135256	0.110501
chr1	25266001	25276000	39	0.165839	0.140026
chr1	25267001	25277000	40	0.178027	0.153924
chr1	25268001	25278000	45	0.203937	0.182497
chr1	25269001	25279000	44	0.241418	0.218507
chr1	25270001	25280000	43	0.281524	0.268559
chr1	25271001	25281000	46	0.318296	0.307263
chr1	25272001	25282000	48	0.334154	0.316772
chr1	25273001	25283000	43	0.334281	0.323264
chr1	25274001	25284000	34	0.366958	0.354912
chr1	25275001	25285000	28	0.410788	0.391574
chr1	25276001	25286000	27	0.40978	0.385738
chr1	25277001	25287000	24	0.423912	0.405218
chr1	25278001	25288000	23	0.380635	0.342012
chr1	25279001	25289000	22	0.314879	0.270285
chr1	25280001	25290000	22	0.244645	0.204816
chr1	25281001	25291000	18	0.161393	0.112132
chr1	25282001	25292000	19	0.0753931	0.0676312
chr1	25283001	25293000	26	0.0774197	0.0708656
chr1	25284001	25294000	27	0.0819749	0.0749482
chr1	25285001	25295000	30	0.0785214	0.0704018
chr1	25286001	25296000	36	0.0857023	0.0780381
chr1	25287001	25297000	47	0.090104	0.0828788
chr1	25288001	25298000	50	0.0837417	0.0786504
chr1	25289001	25299000	57	0.0782425	0.0741275
chr1	25290001	25300000	65	0.069939	0.0649421
chr1	25291001	25301000	65	0.0688327	0.0638758
chr1	25292001	25302000	67	0.0747906	0.0662078
chr1	25293001	25303000	66	0.0675247	0.0578738
chr1	25294001	25304000	71	0.0808087	0.0658922
chr1	25295001	25305000	79	0.125417	0.097045
chr1	25296001	25306000	83	0.162958	0.122376
chr1	25297001	25307000	92	0.232458	0.180677
chr1	25298001	25308000	92	0.257763	0.206829
chr1	25299001	25309000	98	0.294255	0.245432
chr1	25300001	25310000	97	0.327424	0.286526
chr1	25301001	25311000	106	0.317924	0.272561
chr1	25302001	25312000	106	0.317621	0.272077
chr1	25303001	25313000	106	0.319682	0.277956
chr1	25304001	25314000	103	0.326625	0.287586
chr1	25305001	25315000	95	0.330955	0.290725
chr1	25306001	25316000	88	0.315378	0.273047
chr1	25307001	25317000	69	0.286672	0.238124
chr1	25308001	25318000	62	0.273853	0.222434
chr1	25309001	25319000	51	0.224425	0.167177
chr1	25310001	25320000	41	0.154289	0.107223
chr1	25311001	25321000	31	0.146009	0.104822
chr1	25312001	25322000	26	0.149621	0.103046
chr1	25313001	25323000	22	0.159318	0.104511
chr1	25314001	25324000	20	0.0833849	0.0513727
chr1	25315001	25325000	20	-0.00103603	-0.00741469
chr1	25316001	25326000	18	0.0567087	0.0218362
chr1	25317001	25327000	18	0.07578	0.0393042
chr1	25318001	25328000	22	0.107767	0.0667651
chr1	25319001	25329000	23	0.112541	0.0849838
chr1	25320001	25330000	25	0.115082	0.0913933
chr1	25321001	25331000	35	0.10992	0.0885052
chr1	25322001	25332000	38	0.102095	0.0839826
chr1	25323001	25333000	51	0.0960871	0.0926323
chr1	25324001	25334000	56	0.0874631	0.0857897
chr1	25325001	25335000	55	0.0829239	0.0857581
chr1	25326001	25336000	54	0.0734618	0.0796944
chr1	25327001	25337000	54	0.0682267	0.073731
chr1	25328001	25338000	55	0.05276	0.0595902
chr1	25329001	25339000	57	0.0508055	0.0575492
chr1	25330001	25340000	60	0.05322	0.0603577
chr1	25331001	25341000	54	0.0554404	0.0636957
chr1	25332001	25342000	53	0.0566441	0.0658768
chr1	25333001	25343000	42	0.0534148	0.0496047
chr1	25334001	25344000	43	0.100621	0.0956816
chr1	25335001	25345000	47	0.181405	0.16017
chr1	25336001	25346000	57	0.223748	0.200892
chr1	25337001	25347000	63	0.25728	0.228051
chr1	25338001	25348000	67	0.295968	0.247709
chr1	25339001	25349000	66	0.374685	0.292729
chr1	25340001	25350000	68	0.387991	0.28651
chr1	25341001	25351000	73	0.384772	0.263553
chr1	25342001	25352000	79	0.366159	0.25319
chr1	25343001	25353000	85	0.367136	0.264766
chr1	25344001	25354000	86	0.327787	0.239173
chr1	25345001	25355000	83	0.287142	0.210939
chr1	25346001	25356000	76	0.25662	0.186118
chr1	25347001	25357000	72	0.222078	0.158396
chr1	25348001	25358000	67	0.207982	0.145647
chr1	25349001	25359000	67	0.162656	0.118562
chr1	25350001	25360000	63	0.167708	0.127168
chr1	25351001	25361000	69	0.177424	0.155332
chr1	25352001	25362000	77	0.179878	0.161636
chr1	25353001	25363000	73	0.164159	0.144347
chr1	25354001	25364000	72	0.183944	0.164796
chr1	25355001	25365000	71	0.18484	0.166499
chr1	25356001	25366000	75	0.189297	0.168259
chr1	25357001	25367000	78	0.190232	0.167876
chr1	25358001	25368000	76	0.185776	0.164534
chr1	25359001	25369000	73	0.176616	0.154211
chr1	25360001	25370000	72	0.168603	0.145653
chr1	25361001	25371000	57	0.162821	0.129702
chr1	25362001	25372000	43	0.146797	0.111973
chr1	25363001	25373000	41	0.127382	0.0974008
chr1	25364001	25374000	37	0.0922094	0.0657674
chr1	25365001	25375000	36	0.0840768	0.0600003
chr1	25366001	25376000	27	0.0461824	0.0302755
chr1	25367001	25377000	24	0.0168725	0.00580089
chr1	25368001	25378000	27	0.02307	0.0117178
chr1	25369001	25379000	27	0.0275179	0.0158707
chr1	25370001	25380000	31	0.0680402	0.0498542
chr1	25371001	25381000	41	0.0593969	0.0449169
chr1	25372001	25382000	42	0.0653773	0.050258
chr1	25373001	25383000	42	0.066229	0.0502437
chr1	25374001	25384000	51	0.0905232	0.0729675
chr1	25375001	25385000	61	0.125175	0.0911534
chr1	25376001	25386000	61	0.125175	0.0911534
chr1	25377001	25387000	58	0.12724	0.097274
chr1	25378001	25388000	53	0.135363	0.102151
chr1	25379001	25389000	51	0.136403	0.100799
chr1	25380001	25390000	51	0.119609	0.0828251
chr1	25381001	25391000	41	0.140315	0.0958042
chr1	25382001	25392000	40	0.148405	0.105512
chr1	25383001	25393000	40	0.155872	0.107794
chr1	25384001	25394000	31	0.155027	0.103789
chr1	25385001	25395000	20	0.0850374	0.0669327
chr1	25386001	25396000	21	0.092939	0.0733588
chr1	25387001	25397000	22	0.0998396	0.0792008
chr1	25388001	25398000	23	0.108569	0.0863073
chr1	25389001	25399000	34	0.143367	0.111553
chr1	25390001	25400000	32	0.178944	0.13694
chr1	25391001	25401000	40	0.176731	0.134177
chr1	25392001	25402000	43	0.180185	0.141063
chr1	25393001	25403000	50	0.178432	0.148559
chr1	25394001	25404000	47	0.182433	0.148421
chr1	25395001	25405000	46	0.184881	0.152491
chr1	25396001	25406000	45	0.18431	0.151393
chr1	25397001	25407000	44	0.183699	0.150246
chr1	25398001	25408000	43	0.181513	0.148097
chr1	25399001	25409000	32	0.174344	0.142812
chr1	25400001	25410000	34	0.189263	0.184038
chr1	25401001	25411000	31	0.189005	0.204957
chr1	25402001	25412000	32	0.191064	0.217176
chr1	25403001	25413000	24	0.176708	0.222205
chr1	25404001	25414000	29	0.169876	0.221368
chr1	25405001	25415000	33	0.147329	0.201247
chr1	25406001	25416000	41	0.1611	0.20895
chr1	25407001	25417000	46	0.173283	0.22313
chr1	25408001	25418000	48	0.176728	0.225624
chr1	25409001	25419000	49	0.176499	0.231165
chr1	25410001	25420000	46	0.160369	0.214192
chr1	25411001	25421000	44	0.158325	0.210765
chr1	25412001	25422000	43	0.135679	0.179407
chr1	25413001	25423000	43	0.164642	0.2007
chr1	25414001	25424000	44	0.172534	0.201972
chr1	25415001	25425000	48	0.199971	0.204331
chr1	25416001	25426000	42	0.208914	0.200604
chr1	25417001	25427000	47	0.264423	0.220878
chr1	25418001	25428000	50	0.282699	0.224931
chr1	25419001	25429000	49	0.287259	0.221917
chr1	25420001	25430000	47	0.295312	0.218505
chr1	25421001	25431000	47	0.306238	0.22881
chr1	25422001	25432000	43	0.32464	0.243437
chr1	25423001	25433000	41	0.337713	0.252243
chr1	25424001	25434000	34	0.376114	0.266462
chr1	25425001	25435000	26	0.393752	0.304503
chr1	25426001	25436000	24	0.397571	0.307244
chr1	25427001	25437000	14	0.384966	0.265777
chr1	25428001	25438000	11	0.286911	0.219221
chr1	25429001	25439000	12	0.436715	0.334014
chr1	25430001	25440000	9	0.488494	0.39459
chr1	25431001	25441000	6	0.564004	0.427465
chr1	25432001	25442000	12	0.382157	0.311573
chr1	25433001	25443000	12	0.350872	0.272851
chr1	25434001	25444000	13	0.379301	0.306026
chr1	25435001	25445000	17	0.523026	0.429986
chr1	25436001	25446000	20	0.540452	0.424505
chr1	25437001	25447000	21	0.560182	0.44395
chr1	25438001	25448000	26	0.637024	0.532489
chr1	25439001	25449000	25	0.622925	0.518909
chr1	25440001	25450000	30	0.606953	0.516123
chr1	25441001	25451000	30	0.606953	0.516123
chr1	25442001	25452000	26	0.719326	0.638864
chr1	25443001	25453000	26	0.716863	0.64174
chr1	25444001	25454000	29	0.722134	0.65242
chr1	25445001	25455000	30	0.674953	0.571343
chr1	25446001	25456000	31	0.654027	0.584129
chr1	25447001	25457000	37	0.677553	0.614955
chr1	25448001	25458000	35	0.690403	0.632722
chr1	25449001	25459000	51	0.649421	0.52799
chr1	25450001	25460000	50	0.663271	0.538593
chr1	25451001	25461000	52	0.668256	0.547436
chr1	25452001	25462000	51	0.664003	0.541839
chr1	25453001	25463000	53	0.658813	0.544407
chr1	25454001	25464000	54	0.643836	0.518004
chr1	25455001	25465000	53	0.627783	0.507468
chr1	25456001	25466000	57	0.602966	0.463736
chr1	25457001	25467000	51	0.567972	0.423759
chr1	25458001	25468000	48	0.525779	0.383579
chr1	25459001	25469000	39	0.461156	0.355563
chr1	25460001	25470000	37	0.423148	0.32737
chr1	25461001	25471000	38	0.3898	0.295565
chr1	25462001	25472000	40	0.344849	0.252205
chr1	25463001	25473000	45	0.261391	0.195543
chr1	25464001	25474000	45	0.215864	0.1677
chr1	25465001	25475000	45	0.234373	0.178033
chr1	25466001	25476000	39	0.211867	0.170291
chr1	25467001	25477000	41	0.194456	0.155723
chr1	25468001	25478000	42	0.175463	0.136881
chr1	25469001	25479000	36	0.182151	0.140492
chr1	25470001	25480000	36	0.180228	0.12885
chr1	25471001	25481000	37	0.145837	0.110042
chr1	25472001	25482000	38	0.15191	0.118362
chr1	25473001	25483000	34	0.178435	0.137755
chr1	25474001	25484000	39	0.15911	0.114429
chr1	25475001	25485000	45	0.298231	0.191163
chr1	25476001	25486000	51	0.307958	0.190394
chr1	25477001	25487000	56	0.303752	0.201081
chr1	25478001	25488000	61	0.29437	0.201338
chr1	25479001	25489000	62	0.292322	0.199752
chr1	25480001	25490000	67	0.277657	0.193389
chr1	25481001	25491000	66	0.2784	0.198267
chr1	25482001	25492000	66	0.280743	0.194873
chr1	25483001	25493000	65	0.280701	0.190552
chr1	25484001	25494000	56	0.30461	0.220308
chr1	25485001	25495000	50	0.196562	0.148364
chr1	25486001	25496000	59	0.196517	0.160081
chr1	25487001	25497000	58	0.203962	0.164055
chr1	25488001	25498000	63	0.272616	0.224856
chr1	25489001	25499000	74	0.295084	0.241387
chr1	25490001	25500000	75	0.282654	0.225046
chr1	25491001	25501000	76	0.280161	0.221652
chr1	25492001	25502000	73	0.284815	0.225401
chr1	25493001	25503000	75	0.281476	0.225244
chr1	25494001	25504000	82	0.266723	0.206812
chr1	25495001	25505000	91	0.248935	0.19854
chr1	25496001	25506000	78	0.237513	0.187726
chr1	25497001	25507000	76	0.22866	0.177831
chr1	25498001	25508000	73	0.174635	0.130753
chr1	25499001	25509000	69	0.174151	0.123494
chr1	25500001	25510000	64	0.19795	0.142806
chr1	25501001	25511000	65	0.212665	0.152887
chr1	25502001	25512000	65	0.221861	0.160111
chr1	25503001	25513000	63	0.223167	0.162398
chr1	25504001	25514000	56	0.233258	0.173322
chr1	25505001	25515000	46	0.275014	0.191814
chr1	25506001	25516000	44	0.298963	0.206385
chr1	25507001	25517000	43	0.327191	0.225418
chr1	25508001	25518000	36	0.347058	0.23996
chr1	25509001	25519000	27	0.274522	0.213682
chr1	25510001	25520000	24	0.281923	0.217619
chr1	25511001	25521000	20	0.275315	0.212845
chr1	25512001	25522000	20	0.231285	0.190937
chr1	25513001	25523000	20	0.26805	0.19827
chr1	25514001	25524000	19	0.288984	0.204736
chr1	25515001	25525000	18	0.270086	0.1923
chr1	25516001	25526000	17	0.31054	0.221515
chr1	25517001	25527000	13	0.208193	0.173858
chr1	25518001	25528000	13	0.193062	0.159041
chr1	25519001	25529000	12	0.190545	0.151759
chr1	25520001	25530000	14	0.202182	0.161506
chr1	25521001	25531000	13	0.207031	0.172658
chr1	25522001	25532000	16	0.228859	0.164362
chr1	25523001	25533000	13	0.237979	0.173894
chr1	25524001	25534000	15	0.249101	0.19979
chr1	25525001	25535000	13	0.273055	0.233752
chr1	25526001	25536000	13	0.238874	0.187725
chr1	25527001	25537000	17	0.256991	0.217638
chr1	25528001	25538000	19	0.263407	0.239398
chr1	25529001	25539000	22	0.265792	0.240967
chr1	25530001	25540000	22	0.268446	0.238477
chr1	25531001	25541000	26	0.26554	0.239674
chr1	25532001	25542000	27	0.235804	0.221844
chr1	25533001	25543000	30	0.220007	0.207375
chr1	25534001	25544000	32	0.213794	0.185503
chr1	25535001	25545000	38	0.225904	0.185563
chr1	25536001	25546000	40	0.222015	0.179732
chr1	25537001	25547000	37	0.211019	0.165792
chr1	25538001	25548000	34	0.193959	0.141238
chr1	25539001	25549000	32	0.187205	0.132932
chr1	25540001	25550000	31	0.180316	0.128364
chr1	25541001	25551000	30	0.181126	0.122256
chr1	25542001	25552000	25	0.216879	0.148361
chr1	25543001	25553000	28	0.211955	0.145116
chr1	25544001	25554000	27	0.18524	0.141625
chr1	25545001	25555000	28	0.137694	0.109844
chr1	25546001	25556000	26	0.136759	0.111674
chr1	25547001	25557000	26	0.135181	0.10946
chr1	25548001	25558000	25	0.128926	0.107757
chr1	25549001	25559000	24	0.126754	0.103729
chr1	25550001	25560000	24	0.122772	0.100463
chr1	25551001	25561000	23	0.109386	0.089533
chr1	25552001	25562000	25	0.093732	0.0750614
chr1	25553001	25563000	19	0.0806043	0.0679397
chr1	25554001	25564000	16	0.0828222	0.0674452
chr1	25555001	25565000	9	0.0810367	0.0791185
chr1	25556001	25566000	8	0.0893827	0.0947412
chr1	25557001	25567000	7	0.0821997	0.0872925
chr1	25558001	25568000	8	0.0547107	0.0640979
chr1	25559001	25569000	9	0.0767589	0.0804841
chr1	25560001	25570000	12	0.057142	0.0529802
chr1	25561001	25571000	25	0.0109746	-0.00351414
chr1	25562001	25572000	23	-0.00111636	-0.0161557
chr1	25563001	25573000	26	-0.00065258	-0.0150627
chr1	25564001	25574000	30	0.0302141	0.00701396
chr1	25565001	25575000	31	0.0292712	0.00593308
chr1	25566001	25576000	36	0.0285527	0.00574131
chr1	25567001	25577000	38	0.0274633	0.00468865
chr1	25568001	25578000	36	0.034326	0.00714816
chr1	25569001	25579000	38	0.0275163	0.00369226
chr1	25570001	25580000	34	0.0336113	0.00578331
chr1	25571001	25581000	19	0.0748891	0.0315092
chr1	25572001	25582000	18	0.08192	0.0357942
chr1	25573001	25583000	15	0.117878	0.0442896
chr1	25574001	25584000	11	0.0305448	0.00566318
chr1	25575001	25585000	10	0.0360079	0.00887886
chr1	25576001	25586000	5	0.0535382	0.0132053
chr1	25577001	25587000	4	0.0754533	0.0105179
chr1	25578001	25588000	6	0.0469108	0.0176262
chr1	25579001	25589000	10	0.144843	0.0713236
chr1	25580001	25590000	12	0.122841	0.0582881
chr1	25581001	25591000	14	0.10844	0.0502637
chr1	25582001	25592000	20	0.10758	0.0613398
chr1	25583001	25593000	23	0.105511	0.0623001
chr1	25584001	25594000	26	0.106273	0.0627323
chr1	25585001	25595000	27	0.103392	0.0606187
chr1	25586001	25596000	27	0.103392	0.0606187
chr1	25587001	25597000	28	0.10776	0.0709392
chr1	25588001	25598000	28	0.133944	0.0896271
chr1	25589001	25599000	22	0.127659	0.0955003
chr1	25590001	25600000	22	0.130535	0.101963
chr1	25591001	25601000	21	0.130835	0.104352
chr1	25592001	25602000	16	0.128583	0.101836
chr1	25593001	25603000	16	0.12661	0.102806
chr1	25594001	25604000	14	0.128572	0.112533
chr1	25595001	25605000	16	0.134033	0.120821
chr1	25596001	25606000	17	0.124754	0.11169
chr1	25597001	25607000	18	0.117097	0.0946319
chr1	25598001	25608000	18	0.0815612	0.0667181
chr1	25599001	25609000	20	0.0545532	0.0429323
chr1	25600001	25610000	32	0.0463128	0.0302193
chr1	25601001	25611000	44	0.0395753	0.0261694
chr1	25602001	25612000	48	0.0589608	0.042133
chr1	25603001	25613000	45	0.0553458	0.0400168
chr1	25604001	25614000	44	0.0527861	0.0380012
chr1	25605001	25615000	45	0.0351013	0.0279174
chr1	25606001	25616000	44	0.0376477	0.0293337
chr1	25607001	25617000	41	0.0379212	0.0289982
chr1	25608001	25618000	39	0.0375508	0.0283187
chr1	25609001	25619000	36	0.0425876	0.0320344
chr1	25610001	25620000	22	0.0483945	0.041658
chr1	25611001	25621000	10	0.0830683	0.0728579
chr1	25612001	25622000	10	-0.0079656	-0.00759127
chr1	25613001	25623000	10	-0.0079656	-0.00759127
chr1	25614001	25624000	13	-0.0124706	-0.0114999
chr1	25615001	25625000	12	-0.0120339	-0.0106738
chr1	25616001	25626000	15	0.00213901	0.00393996
chr1	25617001	25627000	19	0.00983183	0.00772454
chr1	25618001	25628000	22	0.0116809	0.00995482
chr1	25619001	25629000	24	0.0117275	0.00939703
chr1	25620001	25630000	26	0.045181	0.0292907
chr1	25621001	25631000	27	0.0574332	0.0401122
chr1	25622001	25632000	27	0.112213	0.0818605
chr1	25623001	25633000	34	0.12967	0.0958118
chr1	25624001	25634000	42	0.123919	0.0849504
chr1	25625001	25635000	40	0.131287	0.0937496
chr1	25626001	25636000	41	0.131703	0.0955245
chr1	25627001	25637000	38	0.139801	0.0997277
chr1	25628001	25638000	40	0.136841	0.087834
chr1	25629001	25639000	39	0.13863	0.0884958
chr1	25630001	25640000	40	0.131967	0.081528
chr1	25631001	25641000	40	0.128474	0.0770751
chr1	25632001	25642000	40	0.124513	0.071296
chr1	25633001	25643000	37	0.0978706	0.0524142
chr1	25634001	25644000	31	0.102509	0.0655804
chr1	25635001	25645000	32	0.101088	0.0644113
chr1	25636001	25646000	33	0.0960294	0.0608658
chr1	25637001	25647000	42	0.14179	0.0767032
chr1	25638001	25648000	43	0.151125	0.0927135
chr1	25639001	25649000	47	0.22692	0.135684
chr1	25640001	25650000	50	0.319583	0.201948
chr1	25641001	25651000	50	0.32789	0.212587
chr1	25642001	25652000	49	0.326119	0.202422
chr1	25643001	25653000	48	0.350075	0.222069
chr1	25644001	25654000	44	0.380692	0.234619
chr1	25645001	25655000	43	0.385863	0.239709
chr1	25646001	25656000	40	0.407573	0.252902
chr1	25647001	25657000	31	0.437015	0.293735
chr1	25648001	25658000	26	0.470026	0.327067
chr1	25649001	25659000	24	0.403709	0.275337
chr1	25650001	25660000	22	0.184158	0.120832
chr1	25651001	25661000	23	0.18948	0.133314
chr1	25652001	25662000	24	0.178681	0.122679
chr1	25653001	25663000	26	0.168402	0.109213
chr1	25654001	25664000	33	0.227285	0.142059
chr1	25655001	25665000	34	0.233612	0.149968
chr1	25656001	25666000	41	0.20726	0.141585
chr1	25657001	25667000	47	0.208113	0.145656
chr1	25658001	25668000	48	0.220444	0.153705
chr1	25659001	25669000	46	0.218534	0.150262
chr1	25660001	25670000	42	0.237556	0.161804
chr1	25661001	25671000	40	0.242257	0.159771
chr1	25662001	25672000	37	0.256941	0.170951
chr1	25663001	25673000	32	0.255593	0.173578
chr1	25664001	25674000	25	0.20223	0.149132
chr1	25665001	25675000	25	0.185308	0.123604
chr1	25666001	25676000	19	0.238455	0.152088
chr1	25667001	25677000	16	0.335907	0.216849
chr1	25668001	25678000	15	0.306749	0.196748
chr1	25669001	25679000	15	0.30506	0.195455
chr1	25670001	25680000	20	0.274141	0.174529
chr1	25671001	25681000	19	0.242842	0.150701
chr1	25672001	25682000	17	0.258337	0.166939
chr1	25673001	25683000	20	0.223209	0.141417
chr1	25674001	25684000	20	0.224886	0.13863
chr1	25675001	25685000	23	0.206743	0.128722
chr1	25676001	25686000	26	0.178847	0.0942013
chr1	25677001	25687000	27	0.0428066	0.0179226
chr1	25678001	25688000	27	0.0425079	0.0174661
chr1	25679001	25689000	32	0.0436794	0.0215052
chr1	25680001	25690000	30	0.0349545	0.0119569
chr1	25681001	25691000	30	0.0349545	0.0119569
chr1	25682001	25692000	33	0.0476242	0.0248741
chr1	25683001	25693000	35	0.0547898	0.0268309
chr1	25684001	25694000	41	0.0516678	0.0276515
chr1	25685001	25695000	37	0.0491162	0.0265664
chr1	25686001	25696000	32	0.0506908	0.0294784
chr1	25687001	25697000	28	0.0622637	0.0448147
chr1	25688001	25698000	28	0.0639063	0.0472776
chr1	25689001	25699000	25	0.126576	0.0803724
chr1	25690001	25700000	29	0.225753	0.147853
chr1	25691001	25701000	29	0.225753	0.147853
chr1	25692001	25702000	26	0.232476	0.147138
chr1	25693001	25703000	21	0.25642	0.176999
chr1	25694001	25704000	14	0.32965	0.254396
chr1	25695001	25705000	17	0.384642	0.311932
chr1	25696001	25706000	16	0.398908	0.327409
chr1	25697001	25707000	22	0.345167	0.246564
chr1	25698001	25708000	28	0.35349	0.257895
chr1	25699001	25709000	26	0.347555	0.245436
chr1	25700001	25710000	20	0.336286	0.218213
chr1	25701001	25711000	22	0.346495	0.235291
chr1	25702001	25712000	24	0.330736	0.213677
chr1	25703001	25713000	26	0.314897	0.202401
chr1	25704001	25714000	29	0.322756	0.225893
chr1	25705001	25715000	25	0.272742	0.193443
chr1	25706001	25716000	26	0.269309	0.183752
chr1	25707001	25717000	19	0.32012	0.234805
chr1	25708001	25718000	16	0.31164	0.250778
chr1	25709001	25719000	20	0.299296	0.266791
chr1	25710001	25720000	31	0.212661	0.168563
chr1	25711001	25721000	39	0.227616	0.182478
chr1	25712001	25722000	46	0.261654	0.202753
chr1	25713001	25723000	48	0.25197	0.190472
chr1	25714001	25724000	55	0.230231	0.169646
chr1	25715001	25725000	59	0.212031	0.156979
chr1	25716001	25726000	66	0.22657	0.176885
chr1	25717001	25727000	76	0.220216	0.168066
chr1	25718001	25728000	75	0.205135	0.15107
chr1	25719001	25729000	74	0.191884	0.133328
chr1	25720001	25730000	67	0.198296	0.140128
chr1	25721001	25731000	59	0.183928	0.122037
chr1	25722001	25732000	59	0.171368	0.121651
chr1	25723001	25733000	57	0.186138	0.134252
chr1	25724001	25734000	48	0.189134	0.130104
chr1	25725001	25735000	50	0.202741	0.134659
chr1	25726001	25736000	46	0.169977	0.100813
chr1	25727001	25737000	39	0.159695	0.0897956
chr1	25728001	25738000	43	0.155492	0.0883892
chr1	25729001	25739000	47	0.202657	0.133746
chr1	25730001	25740000	48	0.231688	0.164013
chr1	25731001	25741000	49	0.22688	0.169392
chr1	25732001	25742000	48	0.218881	0.173843
chr1	25733001	25743000	50	0.230309	0.18174
chr1	25734001	25744000	52	0.239265	0.186787
chr1	25735001	25745000	48	0.242544	0.192958
chr1	25736001	25746000	46	0.246821	0.199402
chr1	25737001	25747000	46	0.243526	0.196981
chr1	25738001	25748000	41	0.262797	0.217964
chr1	25739001	25749000	35	0.228086	0.185607
chr1	25740001	25750000	33	0.204948	0.150523
chr1	25741001	25751000	36	0.177431	0.134028
chr1	25742001	25752000	31	0.143985	0.102216
chr1	25743001	25753000	30	0.11077	0.0808156
chr1	25744001	25754000	34	0.0522589	0.0420574
chr1	25745001	25755000	33	0.0696963	0.0547095
chr1	25746001	25756000	32	0.0671023	0.0498117
chr1	25747001	25757000	37	0.0566987	0.0376603
chr1	25748001	25758000	39	0.0779733	0.0419539
chr1	25749001	25759000	37	0.084513	0.0463579
chr1	25750001	25760000	34	0.0864636	0.0504752
chr1	25751001	25761000	33	0.0784024	0.0322581
chr1	25752001	25762000	32	0.0710693	0.0221865
chr1	25753001	25763000	29	0.053085	0.00987894
chr1	25754001	25764000	25	0.124291	0.0432239
chr1	25755001	25765000	30	0.0862836	0.0167821
chr1	25756001	25766000	34	0.240003	0.107819
chr1	25757001	25767000	29	0.341307	0.193067
chr1	25758001	25768000	25	0.358294	0.209906
chr1	25759001	25769000	25	0.358294	0.209906
chr1	25760001	25770000	25	0.383734	0.230131
chr1	25761001	25771000	20	0.443217	0.280234
chr1	25762001	25772000	18	0.464916	0.301788
chr1	25763001	25773000	19	0.457145	0.29856
chr1	25764001	25774000	16	0.458058	0.323632
chr1	25765001	25775000	10	0.591595	0.541157
chr1	25766001	25776000	6	0.521401	0.459716
chr1	25767001	25777000	3	0.41048	0.391299
chr1	25768001	25778000	5	0.281466	0.244126
chr1	25769001	25779000	5	0.281466	0.244126
chr1	25770001	25780000	7	0.0925667	0.0941958
chr1	25771001	25781000	8	0.0715895	0.0764779
chr1	25772001	25782000	11	0.0637105	0.0677206
chr1	25773001	25783000	14	0.0268107	0.0258862
chr1	25774001	25784000	18	0.0457631	0.0466228
chr1	25775001	25785000	19	0.045369	0.0450386
chr1	25776001	25786000	19	0.045369	0.0450386
chr1	25777001	25787000	23	0.057947	0.0543257
chr1	25778001	25788000	24	0.0707686	0.070469
chr1	25779001	25789000	24	0.0707686	0.070469
chr1	25780001	25790000	21	0.0871544	0.0850375
chr1	25781001	25791000	23	0.0963059	0.0915063
chr1	25782001	25792000	20	0.106139	0.098577
chr1	25783001	25793000	16	0.151171	0.132101
chr1	25784001	25794000	12	0.170566	0.136401
chr1	25785001	25795000	13	0.153937	0.115865
chr1	25786001	25796000	12	0.120139	0.086626
chr1	25787001	25797000	8	0.108648	0.0807191
chr1	25788001	25798000	5	0.0634506	0.031451
chr1	25789001	25799000	5	0.0634506	0.031451
chr1	25790001	25800000	23	0.0392183	0.0279501
chr1	25791001	25801000	23	0.0210751	0.0169152
chr1	25792001	25802000	35	0.0260589	0.0210493
chr1	25793001	25803000	42	0.0630969	0.039683
chr1	25794001	25804000	56	0.0595494	0.0399619
chr1	25795001	25805000	61	0.0713441	0.0519589
chr1	25796001	25806000	65	0.0690416	0.0517884
chr1	25797001	25807000	67	0.0655227	0.0497976
chr1	25798001	25808000	74	0.073777	0.0538246
chr1	25799001	25809000	77	0.0748364	0.0547519
chr1	25800001	25810000	64	0.0814674	0.0603538
chr1	25801001	25811000	63	0.082939	0.0603967
chr1	25802001	25812000	54	0.0829826	0.0623765
chr1	25803001	25813000	51	0.059308	0.0438152
chr1	25804001	25814000	45	0.056925	0.0419658
chr1	25805001	25815000	44	0.0576753	0.0323013
chr1	25806001	25816000	43	0.0525213	0.02793
chr1	25807001	25817000	55	0.102204	0.0588875
chr1	25808001	25818000	61	0.269832	0.184998
chr1	25809001	25819000	64	0.296998	0.213863
chr1	25810001	25820000	61	0.323688	0.241019
chr1	25811001	25821000	63	0.322966	0.247182
chr1	25812001	25822000	63	0.386139	0.290995
chr1	25813001	25823000	65	0.389508	0.298133
chr1	25814001	25824000	60	0.417667	0.31977
chr1	25815001	25825000	65	0.408661	0.325651
chr1	25816001	25826000	64	0.423519	0.332415
chr1	25817001	25827000	51	0.47388	0.381088
chr1	25818001	25828000	45	0.408371	0.295684
chr1	25819001	25829000	46	0.400199	0.274616
chr1	25820001	25830000	48	0.372505	0.256564
chr1	25821001	25831000	45	0.376861	0.255463
chr1	25822001	25832000	46	0.316428	0.212237
chr1	25823001	25833000	43	0.327516	0.219279
chr1	25824001	25834000	46	0.322558	0.208592
chr1	25825001	25835000	40	0.331652	0.217196
chr1	25826001	25836000	41	0.357206	0.24811
chr1	25827001	25837000	41	0.35743	0.244256
chr1	25828001	25838000	35	0.317692	0.211268
chr1	25829001	25839000	36	0.261384	0.148537
chr1	25830001	25840000	35	0.253606	0.133474
chr1	25831001	25841000	39	0.231558	0.116604
chr1	25832001	25842000	43	0.173053	0.0836782
chr1	25833001	25843000	45	0.148359	0.0717112
chr1	25834001	25844000	47	0.13698	0.0676452
chr1	25835001	25845000	46	0.0881511	0.0419463
chr1	25836001	25846000	54	0.0190268	0.0136049
chr1	25837001	25847000	56	0.019525	0.0142911
chr1	25838001	25848000	62	0.0197172	0.0186442
chr1	25839001	25849000	65	0.0159902	0.0175189
chr1	25840001	25850000	69	0.0071692	0.0120454
chr1	25841001	25851000	69	0.00281559	0.00974365
chr1	25842001	25852000	61	0.00387149	0.0112033
chr1	25843001	25853000	63	-0.00528525	0.00449306
chr1	25844001	25854000	55	-0.00952302	0.00239679
chr1	25845001	25855000	54	-0.00794358	0.00224324
chr1	25846001	25856000	45	-0.0142479	-0.00215927
chr1	25847001	25857000	47	-0.0158797	-0.00449665
chr1	25848001	25858000	40	-0.0208426	-0.0127451
chr1	25849001	25859000	29	-0.0224171	-0.0140469
chr1	25850001	25860000	24	-0.0116061	-0.00488844
chr1	25851001	25861000	22	0.00731436	0.0112328
chr1	25852001	25862000	27	0.00860011	0.0108157
chr1	25853001	25863000	21	0.0318416	0.0271602
chr1	25854001	25864000	25	0.0530574	0.050468
chr1	25855001	25865000	23	0.0528054	0.0507702
chr1	25856001	25866000	22	0.0517706	0.049185
chr1	25857001	25867000	19	0.0586868	0.0602796
chr1	25858001	25868000	21	0.0556159	0.0558479
chr1	25859001	25869000	23	0.0486015	0.0488559
chr1	25860001	25870000	27	0.0723662	0.0678972
chr1	25861001	25871000	27	0.082818	0.0743677
chr1	25862001	25872000	29	0.0792049	0.0727752
chr1	25863001	25873000	35	0.0714352	0.0678378
chr1	25864001	25874000	35	0.0555184	0.0480371
chr1	25865001	25875000	39	0.0557297	0.0473408
chr1	25866001	25876000	39	0.0553795	0.0474238
chr1	25867001	25877000	38	0.0560851	0.0478989
chr1	25868001	25878000	41	0.0507792	0.038468
chr1	25869001	25879000	49	0.043784	0.0332948
```
