## Supplementary Tables and Files for "Genetic Adaptation in New York City Rats": fst_10k1k.fst.windowed.weir.fst (part 2 of 113)

```
chr1	25870001	25880000	50	0.0185338	0.0131491
chr1	25871001	25881000	63	0.022902	0.0132608
chr1	25872001	25882000	64	0.0263029	0.0132317
chr1	25873001	25883000	61	0.0218299	0.00848053
chr1	25874001	25884000	57	0.0224015	0.0091053
chr1	25875001	25885000	53	0.0180049	0.00385661
chr1	25876001	25886000	52	0.0179053	0.00252999
chr1	25877001	25887000	59	0.025312	0.00970436
chr1	25878001	25888000	58	0.0420818	0.0225168
chr1	25879001	25889000	55	0.048959	0.0283078
chr1	25880001	25890000	50	0.056238	0.035648
chr1	25881001	25891000	43	0.0497428	0.0343943
chr1	25882001	25892000	39	0.0614471	0.0425157
chr1	25883001	25893000	42	0.145129	0.104801
chr1	25884001	25894000	48	0.189756	0.146649
chr1	25885001	25895000	50	0.210401	0.166753
chr1	25886001	25896000	52	0.237633	0.176995
chr1	25887001	25897000	44	0.266652	0.199239
chr1	25888001	25898000	40	0.274238	0.206215
chr1	25889001	25899000	33	0.316255	0.242197
chr1	25890001	25900000	42	0.408038	0.30051
chr1	25891001	25901000	40	0.426787	0.317798
chr1	25892001	25902000	39	0.431075	0.316203
chr1	25893001	25903000	36	0.388031	0.265097
chr1	25894001	25904000	37	0.324684	0.198798
chr1	25895001	25905000	45	0.257735	0.130252
chr1	25896001	25906000	46	0.218493	0.110797
chr1	25897001	25907000	54	0.198932	0.102441
chr1	25898001	25908000	61	0.194735	0.107771
chr1	25899001	25909000	63	0.189581	0.105104
chr1	25900001	25910000	56	0.0621852	0.0333406
chr1	25901001	25911000	57	0.0571532	0.0295589
chr1	25902001	25912000	57	0.0567254	0.0293772
chr1	25903001	25913000	59	0.0520232	0.0265658
chr1	25904001	25914000	55	0.0360639	0.0199888
chr1	25905001	25915000	50	0.0560026	0.0431474
chr1	25906001	25916000	51	0.0512537	0.0390883
chr1	25907001	25917000	48	0.0436275	0.0359779
chr1	25908001	25918000	47	0.0220753	0.0174939
chr1	25909001	25919000	51	0.0157347	0.013087
chr1	25910001	25920000	55	0.0185022	0.0188879
chr1	25911001	25921000	49	0.0193565	0.0219997
chr1	25912001	25922000	51	0.0280557	0.0348096
chr1	25913001	25923000	47	0.0344966	0.0433963
chr1	25914001	25924000	49	0.0529747	0.0601316
chr1	25915001	25925000	45	0.0491769	0.0535646
chr1	25916001	25926000	50	0.0751776	0.0702947
chr1	25917001	25927000	51	0.0846904	0.0765101
chr1	25918001	25928000	46	0.0898269	0.0827786
chr1	25919001	25929000	43	0.108268	0.09741
chr1	25920001	25930000	39	0.126039	0.109145
chr1	25921001	25931000	41	0.119362	0.100551
chr1	25922001	25932000	44	0.114585	0.0938309
chr1	25923001	25933000	43	0.118632	0.0982326
chr1	25924001	25934000	41	0.103502	0.0812368
chr1	25925001	25935000	42	0.10221	0.0814936
chr1	25926001	25936000	34	0.0838748	0.0768806
chr1	25927001	25937000	30	0.0799188	0.0766942
chr1	25928001	25938000	29	0.081291	0.0778454
chr1	25929001	25939000	28	0.0821184	0.0778774
chr1	25930001	25940000	26	0.0718033	0.0700446
chr1	25931001	25941000	24	0.103502	0.101155
chr1	25932001	25942000	17	0.111182	0.103539
chr1	25933001	25943000	18	0.125673	0.117897
chr1	25934001	25944000	17	0.143466	0.139806
chr1	25935001	25945000	16	0.152318	0.145817
chr1	25936001	25946000	17	0.145893	0.136242
chr1	25937001	25947000	17	0.134691	0.126286
chr1	25938001	25948000	24	0.199079	0.16237
chr1	25939001	25949000	26	0.183261	0.153195
chr1	25940001	25950000	26	0.180569	0.150589
chr1	25941001	25951000	28	0.152716	0.121674
chr1	25942001	25952000	27	0.156055	0.126797
chr1	25943001	25953000	27	0.152789	0.122754
chr1	25944001	25954000	27	0.14634	0.114188
chr1	25945001	25955000	29	0.137754	0.115475
chr1	25946001	25956000	30	0.140434	0.118113
chr1	25947001	25957000	33	0.142038	0.119338
chr1	25948001	25958000	30	0.0836814	0.0792174
chr1	25949001	25959000	33	0.0994042	0.0907722
chr1	25950001	25960000	33	0.121805	0.107875
chr1	25951001	25961000	30	0.132711	0.121626
chr1	25952001	25962000	38	0.142419	0.131807
chr1	25953001	25963000	39	0.134801	0.124787
chr1	25954001	25964000	45	0.126671	0.117159
chr1	25955001	25965000	44	0.132005	0.122014
chr1	25956001	25966000	42	0.144422	0.134809
chr1	25957001	25967000	37	0.148106	0.14037
chr1	25958001	25968000	39	0.162686	0.151724
chr1	25959001	25969000	37	0.17861	0.163514
chr1	25960001	25970000	35	0.169867	0.157177
chr1	25961001	25971000	36	0.162953	0.149818
chr1	25962001	25972000	31	0.153112	0.139439
chr1	25963001	25973000	28	0.161651	0.144808
chr1	25964001	25974000	23	0.183283	0.159109
chr1	25965001	25975000	23	0.179565	0.146177
chr1	25966001	25976000	25	0.140518	0.108535
chr1	25967001	25977000	26	0.135853	0.103979
chr1	25968001	25978000	23	0.152872	0.116785
chr1	25969001	25979000	21	0.118013	0.0779681
chr1	25970001	25980000	24	0.140536	0.0946211
chr1	25971001	25981000	24	0.169277	0.115037
chr1	25972001	25982000	25	0.16095	0.101671
chr1	25973001	25983000	27	0.167899	0.104951
chr1	25974001	25984000	25	0.17403	0.111801
chr1	25975001	25985000	28	0.179917	0.117955
chr1	25976001	25986000	35	0.135985	0.0853729
chr1	25977001	25987000	38	0.123576	0.0766295
chr1	25978001	25988000	38	0.0867178	0.0493024
chr1	25979001	25989000	43	0.0768847	0.0445469
chr1	25980001	25990000	44	0.0520906	0.0283029
chr1	25981001	25991000	48	0.0292013	0.0124922
chr1	25982001	25992000	55	0.0260976	0.0109595
chr1	25983001	25993000	57	0.0144925	0.00491032
chr1	25984001	25994000	61	0.0130855	0.00405401
chr1	25985001	25995000	60	0.00370153	-0.0015927
chr1	25986001	25996000	55	0.0304222	0.0142968
chr1	25987001	25997000	51	0.0346564	0.0171055
chr1	25988001	25998000	50	0.0380695	0.0188638
chr1	25989001	25999000	42	0.0445342	0.0217935
chr1	25990001	26000000	38	0.0485955	0.025051
chr1	25991001	26001000	32	0.0573258	0.0335406
chr1	25992001	26002000	21	0.0800276	0.0476291
chr1	25993001	26003000	17	0.0978086	0.0606581
chr1	25994001	26004000	14	0.168261	0.112363
chr1	25995001	26005000	16	0.125353	0.0626813
chr1	25996001	26006000	17	0.051235	0.0154067
chr1	25997001	26007000	20	0.042213	0.0116072
chr1	25998001	26008000	23	0.0377316	0.0114034
chr1	25999001	26009000	27	0.0584711	0.0286222
chr1	26000001	26010000	29	0.0875299	0.0483613
chr1	26001001	26011000	29	0.0875299	0.0483613
chr1	26002001	26012000	29	0.0875299	0.0483613
chr1	26003001	26013000	29	0.0875299	0.0483613
chr1	26004001	26014000	36	0.0468257	0.0295273
chr1	26005001	26015000	32	0.10406	0.0633717
chr1	26006001	26016000	33	0.133063	0.0919239
chr1	26007001	26017000	49	0.125347	0.0912367
chr1	26008001	26018000	48	0.166553	0.121407
chr1	26009001	26019000	54	0.145872	0.106148
chr1	26010001	26020000	55	0.131127	0.0961756
chr1	26011001	26021000	57	0.125778	0.0919458
chr1	26012001	26022000	58	0.128039	0.0948358
chr1	26013001	26023000	63	0.115174	0.0852737
chr1	26014001	26024000	54	0.129844	0.0965252
chr1	26015001	26025000	51	0.108846	0.0841851
chr1	26016001	26026000	46	0.0996162	0.0762004
chr1	26017001	26027000	27	0.105332	0.0776992
chr1	26018001	26028000	23	0.0371691	0.0340848
chr1	26019001	26029000	14	0.0292469	0.0301537
chr1	26020001	26030000	11	0.0169707	0.0213472
chr1	26021001	26031000	12	0.0584464	0.0645542
chr1	26022001	26032000	13	0.0466833	0.0526835
chr1	26023001	26033000	12	0.108238	0.102554
chr1	26024001	26034000	14	0.140759	0.128023
chr1	26025001	26035000	26	0.162162	0.137859
chr1	26026001	26036000	28	0.165344	0.133202
chr1	26027001	26037000	35	0.243618	0.193191
chr1	26028001	26038000	39	0.266325	0.218051
chr1	26029001	26039000	41	0.275786	0.225106
chr1	26030001	26040000	44	0.276899	0.223732
chr1	26031001	26041000	44	0.30016	0.237554
chr1	26032001	26042000	45	0.32298	0.259318
chr1	26033001	26043000	46	0.332517	0.271982
chr1	26034001	26044000	50	0.326783	0.268749
chr1	26035001	26045000	40	0.355023	0.295057
chr1	26036001	26046000	39	0.355167	0.304961
chr1	26037001	26047000	33	0.308447	0.267005
chr1	26038001	26048000	31	0.274413	0.228814
chr1	26039001	26049000	31	0.249669	0.205634
chr1	26040001	26050000	32	0.21881	0.182856
chr1	26041001	26051000	31	0.185253	0.160794
chr1	26042001	26052000	30	0.125159	0.117262
chr1	26043001	26053000	27	0.0850194	0.083593
chr1	26044001	26054000	28	0.0142495	0.0196762
chr1	26045001	26055000	26	0.00578174	0.0151575
chr1	26046001	26056000	25	-0.0156496	-0.000784342
chr1	26047001	26057000	26	-0.0135928	0.00061683
chr1	26048001	26058000	27	-0.0163564	-0.00239702
chr1	26049001	26059000	25	-0.0186542	-0.00279167
chr1	26050001	26060000	24	-0.0204674	-0.00621271
chr1	26051001	26061000	23	-0.0220384	-0.0112201
chr1	26052001	26062000	22	-0.00487228	0.00346281
chr1	26053001	26063000	25	0.00810768	0.0170466
chr1	26054001	26064000	22	0.0330883	0.0419936
chr1	26055001	26065000	24	0.0326608	0.0409367
chr1	26056001	26066000	26	0.0415813	0.045498
chr1	26057001	26067000	28	0.0427568	0.0465066
chr1	26058001	26068000	26	0.052288	0.054036
chr1	26059001	26069000	29	0.0370749	0.0422264
chr1	26060001	26070000	26	0.0410819	0.0466256
chr1	26061001	26071000	30	0.0441776	0.0489335
chr1	26062001	26072000	34	0.0745897	0.0643569
chr1	26063001	26073000	33	0.0631054	0.0536666
chr1	26064001	26074000	34	0.0642674	0.0516561
chr1	26065001	26075000	33	0.0647178	0.0515941
chr1	26066001	26076000	31	0.0772429	0.0619558
chr1	26067001	26077000	29	0.079044	0.0593005
chr1	26068001	26078000	35	0.084227	0.0614554
chr1	26069001	26079000	32	0.0971748	0.0714565
chr1	26070001	26080000	35	0.100864	0.0729742
chr1	26071001	26081000	32	0.107709	0.0749768
chr1	26072001	26082000	29	0.0766856	0.0534387
chr1	26073001	26083000	29	0.0828424	0.052389
chr1	26074001	26084000	28	0.0882147	0.0582018
chr1	26075001	26085000	30	0.0833045	0.0522757
chr1	26076001	26086000	32	0.0631074	0.0347345
chr1	26077001	26087000	32	0.067728	0.0395287
chr1	26078001	26088000	27	0.0532153	0.0294049
chr1	26079001	26089000	29	0.0512232	0.0285033
chr1	26080001	26090000	27	0.035251	0.0193614
chr1	26081001	26091000	27	0.0225715	0.00903009
chr1	26082001	26092000	28	0.0247814	0.00856587
chr1	26083001	26093000	29	0.0349301	0.0159497
chr1	26084001	26094000	31	0.0323047	0.0143723
chr1	26085001	26095000	29	0.035515	0.016057
chr1	26086001	26096000	28	0.0384497	0.017278
chr1	26087001	26097000	32	0.039841	0.0189475
chr1	26088001	26098000	31	0.0387047	0.0180773
chr1	26089001	26099000	31	0.048043	0.0278113
chr1	26090001	26100000	30	0.0501144	0.0299498
chr1	26091001	26101000	28	0.0561594	0.0340367
chr1	26092001	26102000	29	0.0625606	0.0420426
chr1	26093001	26103000	29	0.0728578	0.056403
chr1	26094001	26104000	30	0.058675	0.0433887
chr1	26095001	26105000	29	0.0610273	0.0461381
chr1	26096001	26106000	30	0.0644609	0.0581966
chr1	26097001	26107000	29	0.143171	0.0929194
chr1	26098001	26108000	31	0.150334	0.103556
chr1	26099001	26109000	30	0.15147	0.0954606
chr1	26100001	26110000	30	0.15147	0.0954606
chr1	26101001	26111000	37	0.141848	0.0826779
chr1	26102001	26112000	36	0.136865	0.0729922
chr1	26103001	26113000	34	0.144489	0.0726372
chr1	26104001	26114000	28	0.166514	0.0882836
chr1	26105001	26115000	29	0.171871	0.0948136
chr1	26106001	26116000	28	0.193122	0.101151
chr1	26107001	26117000	26	0.124522	0.0838725
chr1	26108001	26118000	23	0.118865	0.0741053
chr1	26109001	26119000	24	0.104347	0.0673402
chr1	26110001	26120000	35	0.127164	0.0897016
chr1	26111001	26121000	35	0.124546	0.0965202
chr1	26112001	26122000	36	0.120262	0.0960859
chr1	26113001	26123000	39	0.102984	0.0847684
chr1	26114001	26124000	44	0.0902946	0.0745412
chr1	26115001	26125000	48	0.0739245	0.0609752
chr1	26116001	26126000	49	0.0619175	0.0522959
chr1	26117001	26127000	51	0.0618205	0.0507748
chr1	26118001	26128000	53	0.0609668	0.0502883
chr1	26119001	26129000	55	0.061994	0.0501718
chr1	26120001	26130000	47	0.0340988	0.0275525
chr1	26121001	26131000	50	0.0663991	0.0538688
chr1	26122001	26132000	56	0.0891323	0.0726823
chr1	26123001	26133000	57	0.106845	0.0883002
chr1	26124001	26134000	51	0.11929	0.0986818
chr1	26125001	26135000	51	0.127659	0.107526
chr1	26126001	26136000	51	0.128206	0.108983
chr1	26127001	26137000	48	0.127851	0.105356
chr1	26128001	26138000	48	0.125382	0.103069
chr1	26129001	26139000	46	0.130212	0.108155
chr1	26130001	26140000	46	0.134243	0.112746
chr1	26131001	26141000	40	0.107031	0.0887891
chr1	26132001	26142000	34	0.0807737	0.0704529
chr1	26133001	26143000	32	0.0467405	0.0462148
chr1	26134001	26144000	37	0.0608904	0.0617858
chr1	26135001	26145000	36	0.0589243	0.061453
chr1	26136001	26146000	36	0.0982945	0.0935969
chr1	26137001	26147000	35	0.101736	0.0980012
chr1	26138001	26148000	35	0.119348	0.108953
chr1	26139001	26149000	34	0.14709	0.127008
chr1	26140001	26150000	34	0.172209	0.140747
chr1	26141001	26151000	32	0.176449	0.148494
chr1	26142001	26152000	30	0.217965	0.179092
chr1	26143001	26153000	28	0.248035	0.196384
chr1	26144001	26154000	23	0.270739	0.20398
chr1	26145001	26155000	19	0.298818	0.231033
chr1	26146001	26156000	15	0.281087	0.208682
chr1	26147001	26157000	14	0.295675	0.219062
chr1	26148001	26158000	12	0.313	0.226463
chr1	26149001	26159000	10	0.287509	0.218072
chr1	26150001	26160000	7	0.262546	0.206213
chr1	26151001	26161000	5	0.348043	0.255891
chr1	26152001	26162000	3	0.119925	0.133779
chr1	26157001	26167000	2	-0.0357577	-0.0357423
chr1	26158001	26168000	9	-0.0262704	-0.0153846
chr1	26159001	26169000	15	-0.0254444	-0.00857087
chr1	26160001	26170000	22	-0.0261405	-0.0143063
chr1	26161001	26171000	28	-0.0215022	-0.0128591
chr1	26162001	26172000	33	-0.0162561	-0.00908633
chr1	26163001	26173000	37	-0.0154625	-0.00854611
chr1	26164001	26174000	40	-0.0174889	-0.0111024
chr1	26165001	26175000	46	0.00194781	0.0234837
chr1	26166001	26176000	47	0.00319287	0.0240373
chr1	26167001	26177000	50	0.0154952	0.043258
chr1	26168001	26178000	57	0.0528956	0.0922002
chr1	26169001	26179000	52	0.0565044	0.0998259
chr1	26170001	26180000	45	0.0764257	0.119492
chr1	26171001	26181000	40	0.102642	0.140749
chr1	26172001	26182000	36	0.1223	0.153257
chr1	26173001	26183000	34	0.144763	0.166941
chr1	26174001	26184000	33	0.177272	0.189711
chr1	26175001	26185000	29	0.15978	0.166039
chr1	26176001	26186000	28	0.168029	0.170201
chr1	26177001	26187000	23	0.171616	0.16539
chr1	26178001	26188000	11	0.211847	0.132381
chr1	26179001	26189000	11	0.378221	0.209309
chr1	26180001	26190000	14	0.423005	0.230142
chr1	26181001	26191000	14	0.430543	0.212329
chr1	26182001	26192000	14	0.493451	0.272623
chr1	26183001	26193000	26	0.35883	0.130252
chr1	26184001	26194000	28	0.41256	0.155802
chr1	26185001	26195000	28	0.465935	0.205918
chr1	26186001	26196000	28	0.465935	0.205918
chr1	26187001	26197000	30	0.453412	0.213515
chr1	26188001	26198000	29	0.455334	0.215439
chr1	26189001	26199000	31	0.40202	0.194088
chr1	26190001	26200000	31	0.362495	0.18952
chr1	26191001	26201000	30	0.369369	0.197233
chr1	26192001	26202000	30	0.333969	0.179156
chr1	26193001	26203000	16	0.409394	0.353905
chr1	26194001	26204000	12	0.376875	0.352502
chr1	26195001	26205000	12	0.286365	0.268664
chr1	26196001	26206000	12	0.286365	0.268664
chr1	26197001	26207000	10	0.276653	0.258422
chr1	26198001	26208000	10	0.245655	0.23285
chr1	26199001	26209000	10	0.309392	0.279361
chr1	26200001	26210000	9	0.424135	0.372745
chr1	26201001	26211000	12	0.486843	0.400298
chr1	26202001	26212000	20	0.581304	0.477933
chr1	26203001	26213000	26	0.587937	0.466644
chr1	26204001	26214000	28	0.573623	0.430211
chr1	26205001	26215000	28	0.597134	0.410951
chr1	26206001	26216000	30	0.582716	0.40953
chr1	26207001	26217000	30	0.582716	0.40953
chr1	26208001	26218000	29	0.596457	0.414537
chr1	26209001	26219000	30	0.585665	0.403676
chr1	26210001	26220000	28	0.576464	0.384685
chr1	26211001	26221000	26	0.550642	0.356976
chr1	26212001	26222000	23	0.379392	0.211928
chr1	26213001	26223000	17	0.27624	0.135308
chr1	26214001	26224000	16	0.333921	0.188456
chr1	26215001	26225000	14	0.341539	0.219884
chr1	26216001	26226000	12	0.317855	0.19159
chr1	26217001	26227000	12	0.317855	0.19159
chr1	26218001	26228000	13	0.314352	0.175939
chr1	26219001	26229000	11	0.262754	0.13139
chr1	26220001	26230000	14	0.196138	0.0931204
chr1	26221001	26231000	24	0.230271	0.146076
chr1	26222001	26232000	24	0.193754	0.120734
chr1	26223001	26233000	37	0.145084	0.104361
chr1	26224001	26234000	38	0.10895	0.0831378
chr1	26225001	26235000	39	0.107496	0.0820435
chr1	26226001	26236000	39	0.107496	0.0820435
chr1	26227001	26237000	43	0.117735	0.0880769
chr1	26228001	26238000	43	0.137125	0.104502
chr1	26229001	26239000	42	0.13034	0.100367
chr1	26230001	26240000	57	0.107429	0.0880072
chr1	26231001	26241000	54	0.101457	0.0868938
chr1	26232001	26242000	59	0.0890816	0.0804913
chr1	26233001	26243000	54	0.123118	0.105496
chr1	26234001	26244000	55	0.133298	0.116316
chr1	26235001	26245000	55	0.132245	0.116287
chr1	26236001	26246000	59	0.128797	0.111969
chr1	26237001	26247000	56	0.123359	0.109574
chr1	26238001	26248000	56	0.109852	0.0987298
chr1	26239001	26249000	61	0.109856	0.100178
chr1	26240001	26250000	47	0.137266	0.124545
chr1	26241001	26251000	46	0.108409	0.101566
chr1	26242001	26252000	41	0.113961	0.108312
chr1	26243001	26253000	40	0.0656173	0.0655686
chr1	26244001	26254000	42	0.0431322	0.0467454
chr1	26245001	26255000	47	0.0326097	0.0372174
chr1	26246001	26256000	45	0.0299719	0.037178
chr1	26247001	26257000	44	0.0280468	0.03535
chr1	26248001	26258000	43	0.0268513	0.0341459
chr1	26249001	26259000	37	0.0173044	0.0241075
chr1	26250001	26260000	33	0.00857628	0.0148412
chr1	26251001	26261000	26	-0.0113339	-0.00637368
chr1	26252001	26262000	61	0.0997636	0.0688707
chr1	26253001	26263000	58	0.113729	0.0789229
chr1	26254001	26264000	53	0.12773	0.0869864
chr1	26255001	26265000	47	0.152958	0.101819
chr1	26256001	26266000	46	0.198806	0.121635
chr1	26257001	26267000	46	0.198806	0.121635
chr1	26258001	26268000	46	0.198806	0.121635
chr1	26259001	26269000	48	0.251719	0.151684
chr1	26260001	26270000	48	0.251719	0.151684
chr1	26261001	26271000	66	0.279475	0.199641
chr1	26262001	26272000	25	0.406171	0.359795
chr1	26263001	26273000	21	0.432607	0.405949
chr1	26264001	26274000	21	0.432607	0.405949
chr1	26265001	26275000	21	0.432607	0.405949
chr1	26266001	26276000	20	0.394225	0.379052
chr1	26267001	26277000	21	0.382859	0.35741
chr1	26268001	26278000	65	0.20455	0.173887
chr1	26269001	26279000	66	0.208935	0.177157
chr1	26270001	26280000	69	0.203649	0.169837
chr1	26271001	26281000	53	0.142632	0.110141
chr1	26272001	26282000	54	0.141502	0.108381
chr1	26273001	26283000	54	0.141502	0.108381
chr1	26274001	26284000	54	0.141502	0.108381
chr1	26275001	26285000	54	0.141502	0.108381
chr1	26276001	26286000	54	0.141502	0.108381
chr1	26277001	26287000	53	0.144293	0.111849
chr1	26278001	26288000	9	0.408094	0.236773
chr1	26279001	26289000	43	0.167039	0.149507
chr1	26280001	26290000	48	0.15852	0.140009
chr1	26281001	26291000	46	0.163657	0.145789
chr1	26282001	26292000	45	0.165674	0.148693
chr1	26283001	26293000	45	0.165674	0.148693
chr1	26284001	26294000	45	0.165674	0.148693
chr1	26285001	26295000	45	0.165674	0.148693
chr1	26286001	26296000	45	0.165674	0.148693
chr1	26287001	26297000	45	0.165674	0.148693
chr1	26288001	26298000	45	0.165674	0.148693
chr1	26289001	26299000	8	0.0571276	0.0397568
chr1	26290001	26300000	7	0.0232855	0.00330583
chr1	26291001	26301000	11	0.054697	0.0375749
chr1	26292001	26302000	32	0.0812967	0.0572189
chr1	26293001	26303000	62	0.0983184	0.0727559
chr1	26294001	26304000	84	0.0850554	0.0628533
chr1	26295001	26305000	93	0.0906311	0.0650959
chr1	26296001	26306000	138	0.0998985	0.0780404
chr1	26297001	26307000	196	0.0878669	0.0681716
chr1	26298001	26308000	205	0.0939557	0.0713592
chr1	26299001	26309000	206	0.0938043	0.0709771
chr1	26300001	26310000	206	0.0973887	0.0752851
chr1	26301001	26311000	202	0.0970397	0.0748443
chr1	26302001	26312000	190	0.0957618	0.0740374
chr1	26303001	26313000	160	0.0912491	0.0711702
chr1	26304001	26314000	140	0.0983265	0.075704
chr1	26305001	26315000	133	0.0968073	0.0770334
chr1	26306001	26316000	97	0.077909	0.0561648
chr1	26307001	26317000	57	0.124862	0.0897192
chr1	26308001	26318000	99	0.076168	0.0614588
chr1	26309001	26319000	142	0.0818197	0.0678487
chr1	26310001	26320000	171	0.0726349	0.0619644
chr1	26311001	26321000	207	0.0723097	0.060117
chr1	26312001	26322000	235	0.0695043	0.0591527
chr1	26313001	26323000	285	0.0675175	0.0575241
chr1	26314001	26324000	299	0.0655983	0.0561889
chr1	26315001	26325000	297	0.0644396	0.0551493
chr1	26316001	26326000	309	0.072295	0.0593943
chr1	26317001	26327000	328	0.0719424	0.0580138
chr1	26318001	26328000	304	0.0812483	0.0633383
chr1	26319001	26329000	277	0.0811588	0.0607333
chr1	26320001	26330000	260	0.0810625	0.0579238
chr1	26321001	26331000	224	0.0827144	0.0589816
chr1	26322001	26332000	187	0.088364	0.0609036
chr1	26323001	26333000	137	0.098851	0.0649307
chr1	26324001	26334000	121	0.107344	0.0703244
chr1	26325001	26335000	121	0.107344	0.0703244
chr1	26326001	26336000	100	0.0984226	0.0661757
chr1	26327001	26337000	63	0.0944709	0.0584733
chr1	26328001	26338000	36	0.0588983	0.0338908
chr1	26329001	26339000	19	0.0132962	0.00573954
chr1	26333001	26343000	19	0.0287204	0.0184715
chr1	26334001	26344000	56	0.116902	0.0977482
chr1	26335001	26345000	100	0.104677	0.0850584
chr1	26336001	26346000	123	0.0991218	0.0784861
chr1	26337001	26347000	147	0.0959683	0.0759036
chr1	26338001	26348000	194	0.0835945	0.065478
chr1	26339001	26349000	238	0.0793428	0.0638607
chr1	26340001	26350000	276	0.0724823	0.0597245
chr1	26341001	26351000	323	0.0825493	0.0682165
chr1	26342001	26352000	340	0.0837031	0.0691559
chr1	26343001	26353000	351	0.0844147	0.0693974
chr1	26344001	26354000	362	0.0744817	0.0607855
chr1	26345001	26355000	360	0.069619	0.0558365
chr1	26346001	26356000	374	0.0705197	0.057073
chr1	26347001	26357000	370	0.0731347	0.0590673
chr1	26348001	26358000	330	0.0763442	0.0611786
chr1	26349001	26359000	310	0.0753625	0.0595238
chr1	26350001	26360000	306	0.0819955	0.0644826
chr1	26351001	26361000	280	0.0678013	0.0526604
chr1	26352001	26362000	269	0.0648856	0.051305
chr1	26353001	26363000	299	0.068302	0.0533907
chr1	26354001	26364000	309	0.071023	0.0602878
chr1	26355001	26365000	303	0.0849175	0.0711965
chr1	26356001	26366000	266	0.0853514	0.0721069
chr1	26357001	26367000	271	0.077823	0.0674952
chr1	26358001	26368000	316	0.0768017	0.0676585
chr1	26359001	26369000	312	0.078611	0.0682812
chr1	26360001	26370000	283	0.0809539	0.0682011
chr1	26361001	26371000	262	0.0841019	0.071518
chr1	26362001	26372000	269	0.0844756	0.071899
chr1	26363001	26373000	249	0.0843162	0.0716487
chr1	26364001	26374000	212	0.0883147	0.0641683
chr1	26365001	26375000	190	0.0729528	0.0541629
chr1	26366001	26376000	217	0.0769828	0.0573179
chr1	26367001	26377000	228	0.0777283	0.05795
chr1	26368001	26378000	209	0.0770008	0.0546147
chr1	26369001	26379000	207	0.0820742	0.0583519
chr1	26370001	26380000	232	0.0872452	0.0645853
chr1	26371001	26381000	287	0.0831407	0.0632429
chr1	26372001	26382000	335	0.0746988	0.0573005
chr1	26373001	26383000	303	0.0734316	0.0571855
chr1	26374001	26384000	282	0.0696861	0.057199
chr1	26375001	26385000	268	0.0700066	0.0573527
chr1	26376001	26386000	252	0.0638622	0.0532038
chr1	26377001	26387000	253	0.0667256	0.0572394
chr1	26378001	26388000	257	0.0653971	0.0574083
chr1	26379001	26389000	266	0.058089	0.0524404
chr1	26380001	26390000	244	0.0468108	0.0438742
chr1	26381001	26391000	211	0.0580565	0.0481623
chr1	26382001	26392000	154	0.0641405	0.0518648
chr1	26383001	26393000	155	0.0695021	0.0557897
chr1	26384001	26394000	169	0.0750675	0.0588355
chr1	26385001	26395000	173	0.0763102	0.0592856
chr1	26386001	26396000	181	0.0774134	0.0576649
chr1	26387001	26397000	155	0.071874	0.0475513
chr1	26388001	26398000	144	0.0758616	0.0518576
chr1	26389001	26399000	142	0.0825351	0.049634
chr1	26390001	26400000	165	0.074629	0.0459513
chr1	26391001	26401000	187	0.0478272	0.0328777
chr1	26392001	26402000	204	0.0463055	0.0316775
chr1	26393001	26403000	241	0.0403602	0.0286255
chr1	26394001	26404000	229	0.0338226	0.0261905
chr1	26395001	26405000	258	0.0346708	0.0275227
chr1	26396001	26406000	251	0.0359679	0.0289077
chr1	26397001	26407000	240	0.0378404	0.0306229
chr1	26398001	26408000	214	0.0355098	0.0271514
chr1	26399001	26409000	189	0.0371673	0.0300902
chr1	26400001	26410000	158	0.0388801	0.0312053
chr1	26401001	26411000	119	0.0377287	0.031787
chr1	26402001	26412000	115	0.0554798	0.0426629
chr1	26403001	26413000	92	0.063123	0.0502909
chr1	26404001	26414000	97	0.0622754	0.0478826
chr1	26405001	26415000	88	0.0774073	0.0648057
chr1	26406001	26416000	95	0.0775014	0.0653356
chr1	26407001	26417000	101	0.0733559	0.062856
chr1	26408001	26418000	101	0.0733559	0.062856
chr1	26409001	26419000	106	0.0727122	0.061927
chr1	26410001	26420000	112	0.0748268	0.0616476
chr1	26411001	26421000	107	0.0761553	0.0641331
chr1	26412001	26422000	90	0.0683696	0.0601821
chr1	26413001	26423000	88	0.0720228	0.0679793
chr1	26414001	26424000	106	0.0717924	0.0664986
chr1	26415001	26425000	83	0.0620339	0.0552379
chr1	26416001	26426000	64	0.0614537	0.0556401
chr1	26417001	26427000	58	0.0673263	0.0589551
chr1	26418001	26428000	58	0.0673263	0.0589551
chr1	26419001	26429000	58	0.067292	0.0560157
chr1	26420001	26430000	67	0.0650499	0.0512256
chr1	26421001	26431000	92	0.0609843	0.0484171
chr1	26422001	26432000	119	0.0735016	0.0581342
chr1	26423001	26433000	123	0.0731333	0.0554564
chr1	26424001	26434000	117	0.0694824	0.0535535
chr1	26425001	26435000	125	0.0709161	0.0536631
chr1	26426001	26436000	164	0.0688289	0.0485662
chr1	26427001	26437000	189	0.0625247	0.0430378
chr1	26428001	26438000	210	0.0606994	0.0416275
chr1	26429001	26439000	246	0.0601204	0.0404488
chr1	26430001	26440000	264	0.0555311	0.0369505
chr1	26431001	26441000	250	0.0622789	0.0385562
chr1	26432001	26442000	254	0.0551937	0.0338819
chr1	26433001	26443000	289	0.0513994	0.0308548
chr1	26434001	26444000	299	0.0539455	0.0330623
chr1	26435001	26445000	312	0.0531498	0.0333876
chr1	26436001	26446000	294	0.0483867	0.0307309
chr1	26437001	26447000	274	0.0505487	0.0327109
chr1	26438001	26448000	260	0.0497956	0.0313907
chr1	26439001	26449000	219	0.0488553	0.0315417
chr1	26440001	26450000	186	0.0521352	0.0353744
chr1	26441001	26451000	175	0.0432704	0.0324186
chr1	26442001	26452000	144	0.0403437	0.0294633
chr1	26443001	26453000	84	0.0419393	0.0316072
chr1	26444001	26454000	55	0.0248501	0.0138654
chr1	26445001	26455000	33	-3.72916e-05	-0.0067108
chr1	26446001	26456000	36	0.0701749	0.051547
chr1	26447001	26457000	69	0.0770398	0.0664559
chr1	26448001	26458000	112	0.0519162	0.0454036
chr1	26449001	26459000	116	0.052556	0.0463669
chr1	26450001	26460000	116	0.052556	0.0463669
chr1	26451001	26461000	116	0.052556	0.0463669
chr1	26452001	26462000	116	0.052556	0.0463669
chr1	26453001	26463000	116	0.052556	0.0463669
chr1	26454001	26464000	116	0.052556	0.0463669
chr1	26455001	26465000	116	0.052556	0.0463669
chr1	26456001	26466000	92	0.0395182	0.0372445
chr1	26457001	26467000	54	0.0118716	0.0111023
chr1	26458001	26468000	4	0.070532	0.073339
chr1	26463001	26473000	32	0.0207572	0.0189968
chr1	26464001	26474000	95	0.0647662	0.0480525
chr1	26465001	26475000	118	0.0546746	0.0408073
chr1	26466001	26476000	159	0.0486955	0.0373011
chr1	26467001	26477000	205	0.0413474	0.0315324
chr1	26468001	26478000	238	0.0409552	0.0321296
chr1	26469001	26479000	268	0.0432712	0.0334797
chr1	26470001	26480000	275	0.0440218	0.0341297
chr1	26471001	26481000	282	0.0449472	0.034571
chr1	26472001	26482000	285	0.0447614	0.0342406
chr1	26473001	26483000	277	0.0482209	0.0362185
chr1	26474001	26484000	243	0.0395035	0.0302818
chr1	26475001	26485000	220	0.0417011	0.0323101
chr1	26476001	26486000	198	0.0400957	0.0316534
chr1	26477001	26487000	159	0.0476976	0.0378653
chr1	26478001	26488000	126	0.0503801	0.0383957
chr1	26479001	26489000	96	0.0469117	0.0365848
chr1	26480001	26490000	89	0.0447324	0.0348206
chr1	26481001	26491000	82	0.0414719	0.033362
chr1	26482001	26492000	82	0.0486951	0.0451075
chr1	26483001	26493000	63	0.035963	0.0415122
chr1	26484001	26494000	41	0.0145229	0.0255337
chr1	26485001	26495000	51	0.00296477	0.0129044
chr1	26486001	26496000	39	-0.0101632	0.00452055
chr1	26487001	26497000	45	-0.0244514	-0.0125867
chr1	26488001	26498000	49	-0.0254271	-0.0150003
chr1	26489001	26499000	52	-0.0255022	-0.0153347
chr1	26490001	26500000	53	-0.0257957	-0.0158065
chr1	26491001	26501000	61	-0.027388	-0.0155575
chr1	26492001	26502000	65	-0.0355282	-0.0325002
chr1	26493001	26503000	70	-0.034598	-0.0318967
chr1	26494001	26504000	91	-0.0219318	-0.018843
chr1	26495001	26505000	89	-0.019748	-0.016818
chr1	26496001	26506000	85	-0.0139252	-0.00953081
chr1	26497001	26507000	75	-0.00531316	0.000865886
chr1	26498001	26508000	72	0.001249	0.00970325
chr1	26499001	26509000	69	0.00238756	0.0110293
chr1	26500001	26510000	68	0.00306786	0.0117847
chr1	26501001	26511000	61	0.0133669	0.0225854
chr1	26502001	26512000	54	0.0189434	0.0290471
chr1	26503001	26513000	46	0.0386795	0.0517839
chr1	26504001	26514000	22	0.0883195	0.106475
chr1	26505001	26515000	14	0.171924	0.179522
chr1	26506001	26516000	11	0.18938	0.184879
chr1	26507001	26517000	12	0.214561	0.218238
chr1	26508001	26518000	12	0.19038	0.192719
chr1	26509001	26519000	12	0.19038	0.192719
chr1	26510001	26520000	12	0.19038	0.192719
chr1	26511001	26521000	11	0.163332	0.167959
chr1	26512001	26522000	11	0.163332	0.167959
chr1	26513001	26523000	10	0.130854	0.129747
chr1	26514001	26524000	10	0.265225	0.236987
chr1	26515001	26525000	10	0.265225	0.236987
chr1	26516001	26526000	12	0.250544	0.238453
chr1	26517001	26527000	10	0.182019	0.184359
chr1	26518001	26528000	9	0.182883	0.187193
chr1	26519001	26529000	12	0.208584	0.220116
chr1	26520001	26530000	14	0.243298	0.25511
chr1	26521001	26531000	19	0.229799	0.215402
chr1	26522001	26532000	21	0.223378	0.216134
chr1	26523001	26533000	24	0.245549	0.2457
chr1	26524001	26534000	24	0.188527	0.194785
chr1	26525001	26535000	28	0.15631	0.165445
chr1	26526001	26536000	27	0.143956	0.153425
chr1	26527001	26537000	31	0.140443	0.141098
chr1	26528001	26538000	37	0.135266	0.130997
chr1	26529001	26539000	41	0.101163	0.0916008
chr1	26530001	26540000	44	0.0875081	0.0802086
chr1	26531001	26541000	46	0.0861973	0.0814288
chr1	26532001	26542000	49	0.0872933	0.0798947
chr1	26533001	26543000	49	0.0710907	0.0630796
chr1	26534001	26544000	48	0.0786334	0.0667773
chr1	26535001	26545000	47	0.0914171	0.0794043
chr1	26536001	26546000	47	0.0996601	0.0877428
chr1	26537001	26547000	48	0.0976844	0.0889839
chr1	26538001	26548000	44	0.0927972	0.0867911
chr1	26539001	26549000	37	0.105998	0.106849
chr1	26540001	26550000	34	0.101142	0.100588
chr1	26541001	26551000	27	0.100092	0.0993461
chr1	26542001	26552000	23	0.087051	0.0878983
chr1	26543001	26553000	21	0.0759202	0.0731024
chr1	26544001	26554000	18	0.0684137	0.0765099
chr1	26545001	26555000	16	0.0550546	0.0587007
chr1	26546001	26556000	15	0.0390279	0.0363809
chr1	26547001	26557000	8	0.0198347	0.0225864
chr1	26548001	26558000	6	0.0240227	0.026713
chr1	26549001	26559000	6	0.0240227	0.026713
chr1	26550001	26560000	4	-0.0160809	-0.00250134
chr1	26551001	26561000	4	-0.0160809	-0.00250134
chr1	26552001	26562000	3	-0.00305344	0.0117929
chr1	26553001	26563000	1	0.0463645	0.0463645
chr1	26554001	26564000	3	-0.00812553	-0.0125045
chr1	26555001	26565000	5	0.0905608	0.0986596
chr1	26556001	26566000	9	0.119844	0.12534
chr1	26557001	26567000	10	0.129703	0.13315
chr1	26558001	26568000	13	0.110106	0.114843
chr1	26559001	26569000	13	0.110106	0.114843
chr1	26560001	26570000	14	0.10263	0.10793
chr1	26561001	26571000	15	0.096277	0.10194
chr1	26562001	26572000	16	0.0878615	0.0922664
chr1	26563001	26573000	18	0.0752595	0.0803112
chr1	26564001	26574000	20	0.0749605	0.0760864
chr1	26565001	26575000	22	0.0852029	0.0762689
chr1	26566001	26576000	19	0.0756992	0.0645787
chr1	26567001	26577000	20	0.0873502	0.076515
chr1	26568001	26578000	17	0.0949632	0.0805199
chr1	26569001	26579000	20	0.0970932	0.0883043
chr1	26570001	26580000	19	0.103234	0.0920011
chr1	26571001	26581000	21	0.105073	0.0935453
chr1	26572001	26582000	21	0.114832	0.102776
chr1	26573001	26583000	24	0.133044	0.103468
chr1	26574001	26584000	26	0.129886	0.117355
chr1	26575001	26585000	24	0.0963627	0.101643
chr1	26576001	26586000	28	0.0822436	0.0833472
chr1	26577001	26587000	29	0.0668252	0.0736607
chr1	26578001	26588000	30	0.0620754	0.0706943
chr1	26579001	26589000	29	0.0603466	0.0649195
chr1	26580001	26590000	34	0.0597768	0.0616096
chr1	26581001	26591000	32	0.0602963	0.0658329
chr1	26582001	26592000	33	0.0594695	0.0632495
chr1	26583001	26593000	30	0.0563129	0.0608741
chr1	26584001	26594000	26	0.0610774	0.0599417
chr1	26585001	26595000	24	0.0685733	0.0641812
chr1	26586001	26596000	26	0.0928132	0.0921282
chr1	26587001	26597000	27	0.0910862	0.0994178
chr1	26588001	26598000	30	0.0962798	0.10222
chr1	26589001	26599000	33	0.0741274	0.0845616
chr1	26590001	26600000	33	0.0759724	0.0855565
chr1	26591001	26601000	33	0.0695954	0.0772819
chr1	26592001	26602000	32	0.0657779	0.0750645
chr1	26593001	26603000	30	0.066479	0.0789604
chr1	26594001	26604000	28	0.0645362	0.0741529
chr1	26595001	26605000	27	0.0626283	0.0730689
chr1	26596001	26606000	20	0.0420978	0.0519871
chr1	26597001	26607000	17	0.0301019	0.0258736
chr1	26598001	26608000	14	0.0183301	0.0060453
chr1	26599001	26609000	16	0.0347379	0.01805
chr1	26600001	26610000	11	0.0077509	0.00399142
chr1	26601001	26611000	11	0.00869798	0.00465791
chr1	26602001	26612000	11	0.00751136	0.00331181
chr1	26603001	26613000	12	0.00489156	0.00179087
chr1	26604001	26614000	12	0.00489156	0.00179087
chr1	26605001	26615000	14	0.00424554	0.00174299
chr1	26606001	26616000	15	0.00408166	0.0008352
chr1	26607001	26617000	15	0.00175859	-0.000822942
chr1	26608001	26618000	18	0.0534718	0.0325287
chr1	26609001	26619000	11	0.0636713	0.0453029
chr1	26610001	26620000	13	0.071879	0.0550568
chr1	26611001	26621000	15	0.0806399	0.0617177
chr1	26612001	26622000	19	0.164046	0.11706
chr1	26613001	26623000	24	0.252627	0.195473
chr1	26614001	26624000	31	0.287463	0.236551
chr1	26615001	26625000	37	0.287224	0.230266
chr1	26616001	26626000	41	0.280818	0.229808
chr1	26617001	26627000	42	0.279304	0.225145
chr1	26618001	26628000	42	0.26736	0.210978
chr1	26619001	26629000	48	0.269521	0.210136
chr1	26620001	26630000	46	0.275759	0.214546
chr1	26621001	26631000	47	0.29172	0.230422
chr1	26622001	26632000	46	0.288306	0.221885
chr1	26623001	26633000	41	0.258902	0.189793
chr1	26624001	26634000	35	0.216853	0.146037
chr1	26625001	26635000	28	0.213963	0.141587
chr1	26626001	26636000	26	0.217733	0.136173
chr1	26627001	26637000	26	0.237734	0.155115
chr1	26628001	26638000	22	0.271361	0.182653
chr1	26629001	26639000	30	0.205118	0.131184
chr1	26630001	26640000	39	0.173161	0.112096
chr1	26631001	26641000	46	0.110724	0.0673942
chr1	26632001	26642000	43	0.0889368	0.0565812
chr1	26633001	26643000	44	0.0895379	0.0554013
chr1	26634001	26644000	57	0.102468	0.0591019
chr1	26635001	26645000	57	0.104042	0.0608248
chr1	26636001	26646000	55	0.109851	0.0653006
chr1	26637001	26647000	53	0.10082	0.0583345
chr1	26638001	26648000	53	0.10082	0.0583345
chr1	26639001	26649000	39	0.0947591	0.0499776
chr1	26640001	26650000	30	0.103858	0.0504308
chr1	26641001	26651000	19	0.168878	0.0859522
chr1	26642001	26652000	18	0.171898	0.092578
chr1	26643001	26653000	16	0.177842	0.102168
chr1	26644001	26654000	2	0.505964	0.366011
chr1	26645001	26655000	1	0.591007	0.591007
chr1	26660001	26670000	2	0.149723	0.151301
chr1	26661001	26671000	3	0.278721	0.253858
chr1	26662001	26672000	3	0.278721	0.253858
chr1	26663001	26673000	4	0.255962	0.23529
chr1	26664001	26674000	35	0.333956	0.343707
chr1	26665001	26675000	51	0.364479	0.369256
chr1	26666001	26676000	70	0.381528	0.38341
chr1	26667001	26677000	80	0.383871	0.385665
chr1	26668001	26678000	89	0.362383	0.360349
chr1	26669001	26679000	119	0.290144	0.274964
chr1	26670001	26680000	160	0.227625	0.201218
chr1	26671001	26681000	182	0.216651	0.184742
chr1	26672001	26682000	186	0.216247	0.183403
chr1	26673001	26683000	186	0.215305	0.182385
chr1	26674001	26684000	157	0.180209	0.14583
chr1	26675001	26685000	145	0.13978	0.111971
chr1	26676001	26686000	126	0.0822122	0.0653108
chr1	26677001	26687000	120	0.0500412	0.038257
chr1	26678001	26688000	115	0.0426712	0.0313771
chr1	26679001	26689000	86	0.0493386	0.0342517
chr1	26680001	26690000	45	0.0996774	0.0709858
chr1	26681001	26691000	25	0.0693999	0.052697
chr1	26682001	26692000	21	0.05582	0.0393981
chr1	26683001	26693000	21	0.0524944	0.036279
chr1	26684001	26694000	21	0.0609966	0.0423458
chr1	26685001	26695000	18	0.0651581	0.0431467
chr1	26686001	26696000	22	0.0753802	0.0513971
chr1	26687001	26697000	22	0.0935187	0.0708822
chr1	26688001	26698000	19	0.0951173	0.0712747
chr1	26689001	26699000	22	0.0876066	0.0686392
chr1	26690001	26700000	28	0.0744562	0.0624342
chr1	26691001	26701000	56	0.0602619	0.0532094
chr1	26692001	26702000	72	0.0541017	0.0483989
chr1	26693001	26703000	88	0.0509049	0.0462649
chr1	26694001	26704000	87	0.0494671	0.0452391
chr1	26695001	26705000	91	0.0524282	0.0464997
chr1	26696001	26706000	89	0.0523885	0.0462241
chr1	26697001	26707000	91	0.03899	0.0355297
chr1	26698001	26708000	93	0.0355848	0.0331315
chr1	26699001	26709000	94	0.0310704	0.0297735
chr1	26700001	26710000	93	0.0244679	0.0246561
chr1	26701001	26711000	68	0.0143759	0.0159105
chr1	26702001	26712000	55	0.0174725	0.0171209
chr1	26703001	26713000	40	0.0157398	0.0136344
chr1	26704001	26714000	41	0.0181431	0.0161989
chr1	26705001	26715000	38	0.0160093	0.0157758
chr1	26706001	26716000	38	0.00944062	0.0118774
chr1	26707001	26717000	35	0.0239959	0.0250487
chr1	26708001	26718000	37	0.0352238	0.0357332
chr1	26709001	26719000	34	0.0531197	0.0571312
chr1	26710001	26720000	32	0.0637513	0.0671598
chr1	26711001	26721000	29	0.0875694	0.0936224
chr1	26712001	26722000	29	0.0802235	0.0867877
chr1	26713001	26723000	31	0.0786053	0.0845305
chr1	26714001	26724000	43	0.0525275	0.0607193
chr1	26715001	26725000	45	0.0386436	0.048101
chr1	26716001	26726000	47	0.074868	0.0704143
chr1	26717001	26727000	48	0.0845554	0.081519
chr1	26718001	26728000	46	0.0885768	0.0822074
chr1	26719001	26729000	47	0.098913	0.0847797
chr1	26720001	26730000	53	0.199773	0.16432
chr1	26721001	26731000	58	0.231249	0.186024
chr1	26722001	26732000	61	0.265101	0.213553
chr1	26723001	26733000	61	0.269659	0.216475
chr1	26724001	26734000	55	0.31587	0.262608
chr1	26725001	26735000	54	0.335056	0.283031
chr1	26726001	26736000	53	0.330514	0.278001
chr1	26727001	26737000	55	0.323019	0.269729
chr1	26728001	26738000	56	0.321503	0.267452
chr1	26729001	26739000	57	0.317382	0.260252
chr1	26730001	26740000	49	0.269754	0.211504
chr1	26731001	26741000	47	0.221703	0.162109
chr1	26732001	26742000	53	0.214462	0.153614
chr1	26733001	26743000	57	0.219258	0.155359
chr1	26734001	26744000	52	0.219573	0.151497
chr1	26735001	26745000	53	0.209281	0.133561
chr1	26736001	26746000	53	0.194198	0.120655
chr1	26737001	26747000	55	0.175719	0.0994578
chr1	26738001	26748000	55	0.167108	0.0915511
chr1	26739001	26749000	60	0.148638	0.0754914
chr1	26740001	26750000	64	0.139923	0.0687843
chr1	26741001	26751000	63	0.139487	0.0684148
chr1	26742001	26752000	55	0.0667109	0.0318491
chr1	26743001	26753000	54	0.0440288	0.0196188
chr1	26744001	26754000	58	0.0279441	0.0074118
chr1	26745001	26755000	59	0.049016	0.0185989
chr1	26746001	26756000	59	0.047548	0.0164496
chr1	26747001	26757000	53	0.0626183	0.023923
chr1	26748001	26758000	51	0.0739103	0.0325885
chr1	26749001	26759000	45	0.112914	0.0571093
chr1	26750001	26760000	38	0.124427	0.0652382
chr1	26751001	26761000	34	0.144967	0.0851359
chr1	26752001	26762000	32	0.146187	0.0821174
chr1	26753001	26763000	27	0.160704	0.0908676
chr1	26754001	26764000	21	0.202541	0.138882
chr1	26755001	26765000	18	0.179586	0.132951
chr1	26756001	26766000	16	0.183941	0.153579
chr1	26757001	26767000	22	0.465039	0.362255
chr1	26758001	26768000	33	0.428908	0.344712
chr1	26759001	26769000	36	0.418461	0.288961
chr1	26760001	26770000	37	0.409632	0.282712
chr1	26761001	26771000	40	0.397569	0.273894
chr1	26762001	26772000	41	0.402976	0.285227
chr1	26763001	26773000	43	0.396207	0.290173
chr1	26764001	26774000	45	0.387859	0.289697
chr1	26765001	26775000	48	0.387969	0.290031
chr1	26766001	26776000	55	0.327595	0.248359
chr1	26767001	26777000	52	0.169415	0.144075
chr1	26768001	26778000	44	0.101743	0.0932454
chr1	26769001	26779000	41	0.10086	0.105013
chr1	26770001	26780000	42	0.103033	0.10614
chr1	26771001	26781000	40	0.0879975	0.0904999
chr1	26772001	26782000	41	0.0627063	0.0709322
chr1	26773001	26783000	41	0.0309705	0.0415693
chr1	26774001	26784000	43	0.0144569	0.0227529
chr1	26775001	26785000	46	-0.000403196	0.00759026
chr1	26776001	26786000	42	0.0100946	0.0191338
chr1	26777001	26787000	40	0.0164964	0.0257007
chr1	26778001	26788000	41	0.0277757	0.0359296
chr1	26779001	26789000	42	0.0521913	0.0516332
chr1	26780001	26790000	40	0.0478253	0.0489625
chr1	26781001	26791000	41	0.0504883	0.0468532
chr1	26782001	26792000	37	0.0554346	0.0484658
chr1	26783001	26793000	38	0.0628421	0.0451668
chr1	26784001	26794000	35	0.0733775	0.0508041
chr1	26785001	26795000	30	0.0885714	0.0472944
chr1	26786001	26796000	29	0.0956938	0.040173
chr1	26787001	26797000	32	0.1053	0.0370477
chr1	26788001	26798000	34	0.0698584	0.00300991
chr1	26789001	26799000	41	-0.00891212	-0.0299044
chr1	26790001	26800000	53	-0.00314078	-0.0264301
chr1	26791001	26801000	62	0.00646866	-0.0219127
chr1	26792001	26802000	74	-0.00100669	-0.0252948
chr1	26793001	26803000	76	-0.00131861	-0.0250637
chr1	26794001	26804000	81	-0.011232	-0.0289155
chr1	26795001	26805000	87	0.010535	-0.0220368
chr1	26796001	26806000	91	0.0624094	-0.00525947
chr1	26797001	26807000	92	0.0919053	0.00998795
chr1	26798001	26808000	85	0.0995504	0.0151384
chr1	26799001	26809000	76	0.110183	0.0237836
chr1	26800001	26810000	65	0.118645	0.029766
chr1	26801001	26811000	58	0.135094	0.0521291
chr1	26802001	26812000	50	0.153639	0.077513
chr1	26803001	26813000	47	0.164276	0.102397
chr1	26804001	26814000	43	0.179123	0.125744
chr1	26805001	26815000	36	0.180558	0.148739
chr1	26806001	26816000	30	0.141365	0.142814
chr1	26807001	26817000	25	0.096709	0.123111
chr1	26808001	26818000	25	0.105221	0.131273
chr1	26809001	26819000	24	0.114999	0.132668
chr1	26810001	26820000	27	0.118442	0.141202
chr1	26811001	26821000	24	0.117396	0.140348
chr1	26812001	26822000	21	0.118791	0.145436
chr1	26813001	26823000	17	0.121131	0.141398
chr1	26814001	26824000	14	0.120786	0.14972
chr1	26815001	26825000	16	0.117425	0.148795
chr1	26816001	26826000	18	0.0976019	0.131052
chr1	26817001	26827000	17	0.0968929	0.136724
chr1	26818001	26828000	17	0.0864424	0.124721
chr1	26819001	26829000	16	0.0887274	0.134845
chr1	26820001	26830000	12	0.0877658	0.131379
chr1	26821001	26831000	10	0.0678352	0.101382
chr1	26822001	26832000	9	0.0742237	0.109897
chr1	26823001	26833000	9	0.0742237	0.109897
chr1	26824001	26834000	9	0.0742237	0.109897
chr1	26825001	26835000	5	0.059213	0.0870659
chr1	26826001	26836000	4	0.3466	0.265834
chr1	26827001	26837000	4	0.357378	0.283622
chr1	26828001	26838000	9	0.542478	0.428288
chr1	26829001	26839000	13	0.50734	0.368964
chr1	26830001	26840000	13	0.50734	0.368964
chr1	26831001	26841000	13	0.50734	0.368964
chr1	26832001	26842000	13	0.50734	0.368964
chr1	26833001	26843000	13	0.50734	0.368964
chr1	26834001	26844000	13	0.50734	0.368964
chr1	26835001	26845000	13	0.50734	0.368964
chr1	26836001	26846000	11	0.511808	0.358725
chr1	26837001	26847000	10	0.518509	0.370235
chr1	26838001	26848000	4	0.298795	0.235485
chr1	26842001	26852000	1	-0.0493105	-0.0493105
chr1	26843001	26853000	3	0.435986	0.174346
chr1	26844001	26854000	13	0.432166	0.215607
chr1	26845001	26855000	24	0.365981	0.148435
chr1	26846001	26856000	32	0.411239	0.204453
chr1	26847001	26857000	36	0.399949	0.200378
chr1	26848001	26858000	42	0.38092	0.194851
chr1	26849001	26859000	51	0.356467	0.194331
chr1	26850001	26860000	56	0.341033	0.195381
chr1	26851001	26861000	63	0.331225	0.20381
chr1	26852001	26862000	65	0.322636	0.203824
chr1	26853001	26863000	66	0.308896	0.198287
chr1	26854001	26864000	65	0.284382	0.190243
chr1	26855001	26865000	60	0.291731	0.220672
chr1	26856001	26866000	59	0.256621	0.194572
chr1	26857001	26867000	62	0.243816	0.177188
chr1	26858001	26868000	66	0.24265	0.175073
chr1	26859001	26869000	64	0.230417	0.17129
chr1	26860001	26870000	63	0.226016	0.171189
chr1	26861001	26871000	61	0.211383	0.156247
chr1	26862001	26872000	63	0.202837	0.14811
chr1	26863001	26873000	66	0.190473	0.14081
chr1	26864001	26874000	59	0.177982	0.139356
chr1	26865001	26875000	56	0.14974	0.122169
chr1	26866001	26876000	51	0.124123	0.11001
chr1	26867001	26877000	45	0.125581	0.119589
chr1	26868001	26878000	38	0.0805125	0.105834
chr1	26869001	26879000	32	0.0710292	0.0941516
chr1	26870001	26880000	29	0.0514248	0.078833
chr1	26871001	26881000	27	0.0463467	0.0757874
chr1	26872001	26882000	28	0.048001	0.0719851
chr1	26873001	26883000	25	0.0415155	0.0694575
chr1	26874001	26884000	23	0.0360223	0.0543124
chr1	26875001	26885000	20	0.0369226	0.0497859
chr1	26876001	26886000	20	0.0469221	0.0576622
chr1	26877001	26887000	22	0.0528859	0.0647561
chr1	26878001	26888000	21	0.0631743	0.0713033
chr1	26879001	26889000	21	0.0602823	0.0719396
chr1	26880001	26890000	22	0.065439	0.0758312
chr1	26881001	26891000	21	0.0673295	0.0721658
chr1	26882001	26892000	22	0.082865	0.0855488
chr1	26883001	26893000	20	0.082539	0.0872874
chr1	26884001	26894000	23	0.0676663	0.0760552
chr1	26885001	26895000	24	0.0611494	0.0711278
chr1	26886001	26896000	24	0.055709	0.0713271
chr1	26887001	26897000	23	0.0507084	0.0654727
chr1	26888001	26898000	25	0.031999	0.0479707
chr1	26889001	26899000	28	0.0264309	0.0428899
chr1	26890001	26900000	27	0.0167914	0.0337293
chr1	26891001	26901000	37	-0.000843215	0.0124593
chr1	26892001	26902000	44	-0.0161513	-0.00601052
chr1	26893001	26903000	50	-0.0168926	-0.00754098
chr1	26894001	26904000	52	-0.0145282	-0.00502496
chr1	26895001	26905000	60	-0.0122244	-0.00216478
chr1	26896001	26906000	74	-0.0111009	-0.00627674
chr1	26897001	26907000	90	-0.0154997	-0.0115212
chr1	26898001	26908000	101	-0.0170058	-0.0135458
chr1	26899001	26909000	103	-0.0184384	-0.0165324
chr1	26900001	26910000	107	-0.0188742	-0.0167614
chr1	26901001	26911000	113	-0.0159407	-0.013368
chr1	26902001	26912000	109	-0.0168213	-0.0144636
chr1	26903001	26913000	116	-0.0173214	-0.0152048
chr1	26904001	26914000	116	-0.0134952	-0.0139401
chr1	26905001	26915000	108	-0.0143615	-0.015941
chr1	26906001	26916000	99	-0.016532	-0.0174405
chr1	26907001	26917000	85	-0.0134587	-0.0142092
chr1	26908001	26918000	82	-0.00305875	-0.000945927
chr1	26909001	26919000	83	0.00378658	0.00657562
chr1	26910001	26920000	89	0.00342238	0.00623017
chr1	26911001	26921000	80	0.00295232	0.00489917
chr1	26912001	26922000	77	0.00443908	0.00599417
chr1	26913001	26923000	69	0.00989659	0.0111379
chr1	26914001	26924000	76	0.0057288	0.0116792
chr1	26915001	26925000	82	0.00402522	0.00951064
chr1	26916001	26926000	79	0.00405161	0.0104884
chr1	26917001	26927000	83	0.00150424	0.00777922
chr1	26918001	26928000	80	0.00225069	0.00767905
chr1	26919001	26929000	78	0.00309514	0.00875235
chr1	26920001	26930000	73	0.00451038	0.00993416
chr1	26921001	26931000	65	0.00608044	0.011778
chr1	26922001	26932000	65	0.00713623	0.0123332
chr1	26923001	26933000	64	0.00449157	0.0101444
chr1	26924001	26934000	55	0.000356025	0.00603543
chr1	26925001	26935000	52	0.00738842	0.0144289
chr1	26926001	26936000	50	0.0107832	0.0174635
chr1	26927001	26937000	45	0.0201255	0.0251566
chr1	26928001	26938000	47	0.0687409	0.0650715
chr1	26929001	26939000	50	0.0862681	0.0879481
chr1	26930001	26940000	54	0.14888	0.160013
chr1	26931001	26941000	71	0.226488	0.198819
chr1	26932001	26942000	83	0.240361	0.223983
chr1	26933001	26943000	95	0.247224	0.239784
chr1	26934001	26944000	103	0.256269	0.248344
chr1	26935001	26945000	120	0.233491	0.231662
chr1	26936001	26946000	128	0.22201	0.22131
chr1	26937001	26947000	140	0.212032	0.214975
chr1	26938001	26948000	148	0.205261	0.207337
chr1	26939001	26949000	156	0.211563	0.211132
chr1	26940001	26950000	153	0.193052	0.191964
chr1	26941001	26951000	144	0.157831	0.172816
chr1	26942001	26952000	142	0.150203	0.158023
chr1	26943001	26953000	140	0.14112	0.140594
chr1	26944001	26954000	145	0.128011	0.12382
chr1	26945001	26955000	132	0.137934	0.13027
chr1	26946001	26956000	124	0.147515	0.140453
chr1	26947001	26957000	113	0.161829	0.156588
chr1	26948001	26958000	99	0.169859	0.165819
chr1	26949001	26959000	86	0.156803	0.151937
chr1	26950001	26960000	80	0.167845	0.163499
chr1	26951001	26961000	88	0.215478	0.214078
chr1	26952001	26962000	81	0.258938	0.258944
chr1	26953001	26963000	83	0.353551	0.35253
chr1	26954001	26964000	81	0.458234	0.458592
chr1	26955001	26965000	88	0.488606	0.48583
chr1	26956001	26966000	96	0.480555	0.470292
chr1	26957001	26967000	100	0.48454	0.475458
chr1	26958001	26968000	102	0.489955	0.481127
chr1	26959001	26969000	105	0.486054	0.473862
chr1	26960001	26970000	112	0.470518	0.457629
chr1	26961001	26971000	97	0.49056	0.472485
chr1	26962001	26972000	97	0.481369	0.450687
chr1	26963001	26973000	84	0.460474	0.423327
chr1	26964001	26974000	75	0.404464	0.360305
chr1	26965001	26975000	63	0.40464	0.345031
chr1	26966001	26976000	55	0.423841	0.361453
chr1	26967001	26977000	52	0.412461	0.336827
chr1	26968001	26978000	49	0.364797	0.288041
chr1	26969001	26979000	50	0.333229	0.250458
chr1	26970001	26980000	51	0.30326	0.20201
chr1	26971001	26981000	55	0.261527	0.162813
chr1	26972001	26982000	55	0.22053	0.129957
chr1	26973001	26983000	61	0.178828	0.0993524
chr1	26974001	26984000	63	0.168678	0.0927181
chr1	26975001	26985000	72	0.106982	0.0608537
chr1	26976001	26986000	81	0.0897252	0.052891
chr1	26977001	26987000	80	0.0674666	0.0412411
chr1	26978001	26988000	77	0.0701476	0.0414457
chr1	26979001	26989000	70	0.0784055	0.0480501
chr1	26980001	26990000	63	0.1003	0.0628953
chr1	26981001	26991000	58	0.1081	0.070259
chr1	26982001	26992000	52	0.140413	0.0905102
chr1	26983001	26993000	45	0.157353	0.102088
chr1	26984001	26994000	44	0.171957	0.122004
chr1	26985001	26995000	42	0.19732	0.148052
chr1	26986001	26996000	42	0.192623	0.147787
chr1	26987001	26997000	54	0.146059	0.115969
chr1	26988001	26998000	61	0.144275	0.118449
chr1	26989001	26999000	78	0.123247	0.103967
chr1	26990001	27000000	96	0.101783	0.0922309
chr1	26991001	27001000	102	0.12819	0.107457
chr1	26992001	27002000	106	0.157448	0.128054
chr1	26993001	27003000	112	0.178858	0.140447
chr1	26994001	27004000	110	0.19903	0.152208
chr1	26995001	27005000	107	0.210381	0.155914
chr1	26996001	27006000	102	0.239917	0.178267
chr1	26997001	27007000	90	0.271032	0.202132
chr1	26998001	27008000	83	0.280283	0.208219
chr1	26999001	27009000	71	0.309448	0.231971
chr1	27000001	27010000	55	0.360097	0.277116
chr1	27001001	27011000	54	0.336239	0.244523
chr1	27002001	27012000	49	0.29954	0.205146
chr1	27003001	27013000	43	0.269445	0.183743
chr1	27004001	27014000	41	0.223949	0.148148
chr1	27005001	27015000	35	0.204086	0.132954
chr1	27006001	27016000	32	0.0976849	0.0623937
chr1	27007001	27017000	29	0.0309806	0.0260649
chr1	27008001	27018000	33	0.0338204	0.0247137
chr1	27009001	27019000	31	0.0381509	0.0276486
chr1	27010001	27020000	31	0.0497341	0.0379433
chr1	27011001	27021000	31	0.0645108	0.0458789
chr1	27012001	27022000	34	0.0556154	0.0366454
chr1	27013001	27023000	34	0.0527898	0.0378373
chr1	27014001	27024000	33	0.0471642	0.0340311
chr1	27015001	27025000	32	0.0498017	0.0354838
chr1	27016001	27026000	30	0.0586944	0.0492661
chr1	27017001	27027000	29	0.0610407	0.0525464
chr1	27018001	27028000	26	0.0675709	0.0686053
chr1	27019001	27029000	28	0.0603712	0.0678674
chr1	27020001	27030000	26	0.0466377	0.0610689
chr1	27021001	27031000	24	0.0356667	0.0573438
chr1	27022001	27032000	19	0.0475092	0.0788401
chr1	27023001	27033000	27	0.0735537	0.0811817
chr1	27024001	27034000	35	0.100861	0.0960478
chr1	27025001	27035000	44	0.108217	0.0982986
chr1	27026001	27036000	48	0.105106	0.0923271
chr1	27027001	27037000	49	0.116147	0.100501
chr1	27028001	27038000	49	0.114385	0.096515
chr1	27029001	27039000	45	0.124168	0.101661
chr1	27030001	27040000	45	0.135871	0.110279
chr1	27031001	27041000	45	0.150003	0.125024
chr1	27032001	27042000	50	0.163631	0.132795
chr1	27033001	27043000	44	0.205546	0.157262
chr1	27034001	27044000	43	0.218867	0.165498
chr1	27035001	27045000	42	0.283464	0.211353
chr1	27036001	27046000	43	0.305805	0.237723
chr1	27037001	27047000	50	0.292099	0.231061
chr1	27038001	27048000	53	0.291736	0.232748
chr1	27039001	27049000	58	0.305022	0.247378
chr1	27040001	27050000	62	0.280919	0.238159
chr1	27041001	27051000	63	0.271394	0.225989
chr1	27042001	27052000	63	0.264029	0.226029
chr1	27043001	27053000	60	0.260275	0.223931
chr1	27044001	27054000	62	0.240849	0.212999
chr1	27045001	27055000	62	0.213404	0.187434
chr1	27046001	27056000	64	0.18311	0.155996
chr1	27047001	27057000	59	0.167633	0.144002
chr1	27048001	27058000	66	0.140064	0.119642
chr1	27049001	27059000	65	0.106735	0.0889926
chr1	27050001	27060000	62	0.0976875	0.0800813
chr1	27051001	27061000	61	0.096291	0.0832803
chr1	27052001	27062000	59	0.0716021	0.0680535
chr1	27053001	27063000	60	0.0625628	0.0590745
chr1	27054001	27064000	53	0.0417506	0.0445316
chr1	27055001	27065000	51	0.0159024	0.0260571
chr1	27056001	27066000	47	0.0156046	0.0263529
chr1	27057001	27067000	48	0.0238949	0.0393418
chr1	27058001	27068000	39	0.0199001	0.0403145
chr1	27059001	27069000	42	0.0257522	0.0421941
chr1	27060001	27070000	41	0.0268434	0.0433382
chr1	27061001	27071000	38	0.0233343	0.0364983
chr1	27062001	27072000	36	0.0268935	0.0387279
chr1	27063001	27073000	34	0.0330768	0.0441442
chr1	27064001	27074000	31	0.0380714	0.0478473
chr1	27065001	27075000	29	0.0351231	0.0457941
chr1	27066001	27076000	27	0.0360232	0.0440533
chr1	27067001	27077000	24	0.0129689	0.00824074
chr1	27068001	27078000	23	0.0140784	0.00942518
chr1	27069001	27079000	18	0.0130912	0.011288
chr1	27070001	27080000	22	0.0298897	0.0263634
chr1	27071001	27081000	21	0.0305153	0.0267649
chr1	27072001	27082000	19	0.0313023	0.0270566
chr1	27073001	27083000	18	0.0315754	0.0271446
chr1	27074001	27084000	20	0.0291396	0.0238633
chr1	27075001	27085000	21	0.0580817	0.0567478
chr1	27076001	27086000	24	0.0514331	0.0545678
chr1	27077001	27087000	30	0.0753792	0.0738931
chr1	27078001	27088000	32	0.0829488	0.0865327
chr1	27079001	27089000	32	0.0853246	0.084892
chr1	27080001	27090000	29	0.0750518	0.0798355
chr1	27081001	27091000	30	0.0750287	0.0796539
chr1	27082001	27092000	35	0.0748801	0.08082
chr1	27083001	27093000	40	0.0927811	0.0957424
chr1	27084001	27094000	42	0.102029	0.104951
chr1	27085001	27095000	37	0.103292	0.101112
chr1	27086001	27096000	32	0.115108	0.115315
chr1	27087001	27097000	28	0.12888	0.12409
chr1	27088001	27098000	27	0.145978	0.128522
chr1	27089001	27099000	27	0.141755	0.129963
chr1	27090001	27100000	29	0.153267	0.134979
chr1	27091001	27101000	37	0.135188	0.118909
chr1	27092001	27102000	40	0.133593	0.1109
chr1	27093001	27103000	42	0.1035	0.0861856
chr1	27094001	27104000	43	0.0857867	0.0676789
chr1	27095001	27105000	48	0.0965954	0.0744095
chr1	27096001	27106000	52	0.0932026	0.0715619
chr1	27097001	27107000	52	0.0724448	0.0568847
chr1	27098001	27108000	53	0.0683459	0.0583858
chr1	27099001	27109000	52	0.0726919	0.0629159
chr1	27100001	27110000	53	0.075725	0.0660341
chr1	27101001	27111000	46	0.103116	0.0801929
chr1	27102001	27112000	39	0.112238	0.0879933
chr1	27103001	27113000	37	0.135542	0.100715
chr1	27104001	27114000	36	0.157091	0.126082
chr1	27105001	27115000	34	0.154351	0.126615
chr1	27106001	27116000	32	0.171148	0.1423
chr1	27107001	27117000	32	0.18696	0.158298
chr1	27108001	27118000	32	0.186142	0.147077
chr1	27109001	27119000	32	0.179072	0.136138
chr1	27110001	27120000	28	0.177076	0.136195
chr1	27111001	27121000	27	0.152074	0.115511
chr1	27112001	27122000	27	0.154553	0.121751
chr1	27113001	27123000	24	0.151402	0.119463
chr1	27114001	27124000	23	0.149179	0.110089
chr1	27115001	27125000	21	0.159922	0.116374
chr1	27116001	27126000	19	0.149275	0.107664
chr1	27117001	27127000	17	0.158442	0.112219
chr1	27118001	27128000	16	0.180953	0.153738
chr1	27119001	27129000	15	0.187849	0.169944
chr1	27120001	27130000	17	0.211879	0.20024
chr1	27121001	27131000	17	0.244248	0.234733
chr1	27122001	27132000	20	0.249905	0.242247
chr1	27123001	27133000	19	0.283598	0.282656
chr1	27124001	27134000	18	0.334377	0.347832
chr1	27125001	27135000	22	0.370766	0.386352
chr1	27126001	27136000	27	0.382373	0.399141
chr1	27127001	27137000	27	0.404428	0.415727
chr1	27128001	27138000	27	0.434472	0.44372
chr1	27129001	27139000	29	0.433314	0.443097
chr1	27130001	27140000	28	0.49285	0.492224
chr1	27131001	27141000	29	0.484129	0.482285
chr1	27132001	27142000	26	0.509268	0.48891
chr1	27133001	27143000	28	0.484435	0.467095
chr1	27134001	27144000	29	0.456598	0.4232
chr1	27135001	27145000	25	0.443121	0.388453
chr1	27136001	27146000	23	0.43066	0.355957
chr1	27137001	27147000	23	0.401604	0.335669
chr1	27138001	27148000	22	0.366793	0.300534
chr1	27139001	27149000	24	0.340851	0.277919
chr1	27140001	27150000	23	0.25382	0.214769
chr1	27141001	27151000	34	0.168991	0.157423
chr1	27142001	27152000	59	0.16776	0.177752
chr1	27143001	27153000	69	0.164539	0.182085
chr1	27144001	27154000	77	0.169291	0.192261
chr1	27145001	27155000	96	0.177771	0.202638
chr1	27146001	27156000	101	0.186625	0.207405
chr1	27147001	27157000	100	0.184453	0.206699
chr1	27148001	27158000	98	0.180143	0.205219
chr1	27149001	27159000	97	0.178756	0.204554
chr1	27150001	27160000	113	0.18692	0.201719
chr1	27151001	27161000	112	0.210843	0.207062
chr1	27152001	27162000	89	0.218482	0.204476
chr1	27153001	27163000	85	0.200492	0.19846
chr1	27154001	27164000	76	0.192739	0.188446
chr1	27155001	27165000	61	0.198738	0.179005
chr1	27156001	27166000	58	0.169245	0.156807
chr1	27157001	27167000	59	0.175939	0.163193
chr1	27158001	27168000	72	0.160102	0.152666
chr1	27159001	27169000	81	0.159219	0.150034
chr1	27160001	27170000	70	0.147305	0.143568
chr1	27161001	27171000	60	0.152561	0.14952
chr1	27162001	27172000	58	0.163139	0.158462
chr1	27163001	27173000	52	0.17851	0.164249
chr1	27164001	27174000	56	0.181435	0.17323
chr1	27165001	27175000	55	0.164258	0.164028
chr1	27166001	27176000	53	0.17254	0.179295
chr1	27167001	27177000	54	0.169494	0.178268
chr1	27168001	27178000	48	0.182729	0.200654
chr1	27169001	27179000	39	0.179024	0.20866
chr1	27170001	27180000	43	0.178749	0.207865
chr1	27171001	27181000	42	0.168078	0.19926
chr1	27172001	27182000	45	0.178228	0.208579
chr1	27173001	27183000	51	0.163801	0.201394
chr1	27174001	27184000	57	0.152913	0.191127
chr1	27175001	27185000	65	0.142909	0.179127
chr1	27176001	27186000	68	0.132081	0.167404
chr1	27177001	27187000	71	0.136793	0.170142
chr1	27178001	27188000	71	0.1511	0.171627
chr1	27179001	27189000	72	0.157141	0.177651
chr1	27180001	27190000	63	0.156804	0.177769
chr1	27181001	27191000	68	0.188732	0.202375
chr1	27182001	27192000	70	0.196091	0.207588
chr1	27183001	27193000	62	0.207684	0.212781
chr1	27184001	27194000	57	0.237294	0.23926
chr1	27185001	27195000	48	0.265738	0.270307
chr1	27186001	27196000	49	0.308434	0.31697
chr1	27187001	27197000	46	0.322622	0.328476
chr1	27188001	27198000	44	0.350583	0.367648
chr1	27189001	27199000	45	0.356485	0.378574
chr1	27190001	27200000	46	0.385803	0.406813
chr1	27191001	27201000	44	0.402053	0.423547
chr1	27192001	27202000	42	0.420743	0.44004
chr1	27193001	27203000	46	0.429342	0.449736
chr1	27194001	27204000	47	0.431564	0.464867
chr1	27195001	27205000	58	0.370779	0.404112
chr1	27196001	27206000	51	0.366389	0.396815
chr1	27197001	27207000	53	0.353682	0.367747
chr1	27198001	27208000	48	0.340802	0.353128
chr1	27199001	27209000	42	0.353212	0.35941
chr1	27200001	27210000	39	0.331568	0.338465
chr1	27201001	27211000	40	0.31186	0.306527
chr1	27202001	27212000	48	0.297931	0.297227
chr1	27203001	27213000	46	0.28726	0.28808
chr1	27204001	27214000	39	0.260176	0.253444
chr1	27205001	27215000	29	0.301474	0.264514
chr1	27206001	27216000	31	0.309691	0.274637
chr1	27207001	27217000	32	0.329208	0.325879
chr1	27208001	27218000	35	0.339899	0.339042
chr1	27209001	27219000	39	0.351377	0.351234
chr1	27210001	27220000	44	0.323483	0.323238
chr1	27211001	27221000	42	0.327395	0.339495
chr1	27212001	27222000	36	0.350048	0.320627
chr1	27213001	27223000	48	0.372577	0.328495
chr1	27214001	27224000	53	0.38481	0.329012
chr1	27215001	27225000	61	0.453169	0.393175
chr1	27216001	27226000	62	0.457228	0.391457
chr1	27217001	27227000	64	0.472505	0.402925
chr1	27218001	27228000	61	0.473451	0.399162
chr1	27219001	27229000	65	0.450638	0.379974
chr1	27220001	27230000	64	0.466865	0.40017
chr1	27221001	27231000	65	0.456609	0.391692
chr1	27222001	27232000	68	0.436864	0.397657
chr1	27223001	27233000	61	0.421128	0.391909
chr1	27224001	27234000	72	0.403857	0.389693
chr1	27225001	27235000	60	0.371045	0.357764
chr1	27226001	27236000	57	0.365137	0.356777
chr1	27227001	27237000	50	0.341814	0.334392
chr1	27228001	27238000	50	0.341814	0.334392
chr1	27229001	27239000	42	0.349418	0.346154
chr1	27230001	27240000	38	0.348362	0.344778
chr1	27231001	27241000	43	0.349984	0.342771
chr1	27232001	27242000	43	0.356692	0.351107
chr1	27233001	27243000	40	0.335336	0.326148
chr1	27234001	27244000	26	0.317985	0.304446
chr1	27235001	27245000	31	0.316278	0.29793
chr1	27236001	27246000	33	0.320956	0.30346
chr1	27237001	27247000	36	0.324506	0.308145
chr1	27238001	27248000	39	0.322949	0.301539
chr1	27239001	27249000	42	0.325844	0.305692
chr1	27240001	27250000	46	0.324177	0.301007
chr1	27241001	27251000	44	0.315667	0.291606
chr1	27242001	27252000	42	0.298484	0.26888
chr1	27243001	27253000	53	0.284227	0.241858
chr1	27244001	27254000	78	0.328932	0.273439
chr1	27245001	27255000	87	0.318686	0.263177
chr1	27246001	27256000	93	0.301881	0.241609
chr1	27247001	27257000	97	0.282277	0.219007
chr1	27248001	27258000	96	0.278458	0.214703
chr1	27249001	27259000	98	0.26624	0.202221
chr1	27250001	27260000	97	0.256172	0.193838
chr1	27251001	27261000	94	0.241821	0.177407
chr1	27252001	27262000	87	0.240058	0.17269
chr1	27253001	27263000	71	0.249742	0.17849
chr1	27254001	27264000	48	0.0925171	0.0662439
chr1	27255001	27265000	42	0.00678585	0.0100564
chr1	27256001	27266000	51	0.01487	0.0102404
chr1	27257001	27267000	49	0.0416187	0.0305319
chr1	27258001	27268000	59	0.0372981	0.0329869
chr1	27259001	27269000	60	0.0329041	0.0277238
chr1	27260001	27270000	63	0.0368022	0.0409626
chr1	27261001	27271000	64	0.0411077	0.0507825
chr1	27262001	27272000	71	0.0410147	0.0558922
chr1	27263001	27273000	77	0.0403277	0.0550708
chr1	27264001	27274000	76	0.0656688	0.0658752
chr1	27265001	27275000	69	0.0726382	0.0705427
chr1	27266001	27276000	57	0.084687	0.0769971
chr1	27267001	27277000	59	0.0443	0.0570488
chr1	27268001	27278000	53	0.0492326	0.0520645
chr1	27269001	27279000	55	0.037886	0.0458275
chr1	27270001	27280000	55	0.0266414	0.0265593
chr1	27271001	27281000	60	0.0112244	0.00879508
chr1	27272001	27282000	68	0.00589424	-0.00415456
chr1	27273001	27283000	71	0.00432531	-0.00708173
chr1	27274001	27284000	75	-0.0150046	-0.0145139
chr1	27275001	27285000	78	-0.0154689	-0.0150187
chr1	27276001	27286000	75	-0.0163169	-0.015824
chr1	27277001	27287000	74	-0.0129602	-0.0135457
chr1	27278001	27288000	70	-0.0111827	-0.0109847
chr1	27279001	27289000	70	-0.00403874	-0.005583
chr1	27280001	27290000	68	-0.00217469	-0.00438146
chr1	27281001	27291000	61	0.00403414	0.000343261
chr1	27282001	27292000	55	0.00683438	0.00276002
chr1	27283001	27293000	55	0.0138523	0.00560506
chr1	27284001	27294000	61	0.0176074	0.00879008
chr1	27285001	27295000	67	0.0445657	0.0312847
chr1	27286001	27296000	66	0.0441156	0.0316349
chr1	27287001	27297000	60	0.047477	0.0349918
chr1	27288001	27298000	59	0.045829	0.0330107
chr1	27289001	27299000	53	0.0489235	0.0371469
chr1	27290001	27300000	50	0.0505004	0.0406449
chr1	27291001	27301000	48	0.0698036	0.0552713
chr1	27292001	27302000	40	0.0916796	0.0786923
chr1	27293001	27303000	32	0.100613	0.089823
chr1	27294001	27304000	18	0.16176	0.145775
chr1	27295001	27305000	8	0.155843	0.144378
chr1	27296001	27306000	7	0.187889	0.172244
chr1	27297001	27307000	7	0.187889	0.172244
chr1	27298001	27308000	6	0.223272	0.207643
chr1	27299001	27309000	4	0.289509	0.270778
chr1	27300001	27310000	3	0.393885	0.359112
chr1	27301001	27311000	2	0.176257	0.234261
chr1	27302001	27312000	1	-0.0650671	-0.0650671
chr1	27309001	27319000	14	0.088208	0.127372
chr1	27310001	27320000	14	0.088208	0.127372
chr1	27311001	27321000	17	0.141811	0.133934
chr1	27312001	27322000	18	0.133623	0.130981
chr1	27313001	27323000	20	0.112214	0.120161
chr1	27314001	27324000	20	0.112214	0.120161
chr1	27315001	27325000	20	0.112214	0.120161
chr1	27316001	27326000	21	0.109921	0.112853
chr1	27317001	27327000	21	0.109921	0.112853
chr1	27318001	27328000	23	0.122644	0.119811
chr1	27319001	27329000	11	0.151383	0.122557
chr1	27320001	27330000	13	0.144803	0.108719
chr1	27321001	27331000	11	0.112938	0.0805783
chr1	27322001	27332000	10	0.117769	0.0805588
chr1	27323001	27333000	10	0.149986	0.0895843
chr1	27324001	27334000	12	0.133199	0.0887149
chr1	27325001	27335000	12	0.133199	0.0887149
chr1	27326001	27336000	12	0.132067	0.0983033
chr1	27327001	27337000	14	0.148087	0.111012
chr1	27328001	27338000	13	0.136389	0.0889656
chr1	27329001	27339000	11	0.121202	0.0709883
chr1	27330001	27340000	9	0.129106	0.0795158
chr1	27331001	27341000	8	0.134175	0.0936193
chr1	27332001	27342000	8	0.134175	0.0936193
chr1	27333001	27343000	6	0.134266	0.102189
chr1	27334001	27344000	4	0.184288	0.1111
chr1	27335001	27345000	4	0.184288	0.1111
chr1	27336001	27346000	3	0.236691	0.120884
chr1	27337001	27347000	6	0.00532038	-0.00874084
chr1	27338001	27348000	6	-0.00420878	-0.0165142
chr1	27339001	27349000	6	-0.00420878	-0.0165142
chr1	27340001	27350000	6	-0.00420878	-0.0165142
chr1	27341001	27351000	9	-0.00435892	-0.0149158
chr1	27342001	27352000	10	0.0572435	0.0217033
chr1	27343001	27353000	10	0.0572435	0.0217033
chr1	27344001	27354000	10	0.0572435	0.0217033
chr1	27345001	27355000	10	0.0572435	0.0217033
chr1	27346001	27356000	10	0.0572435	0.0217033
chr1	27347001	27357000	5	0.0950947	0.0515208
chr1	27348001	27358000	4	0.119711	0.0790295
chr1	27349001	27359000	4	0.119711	0.0790295
chr1	27350001	27360000	4	0.119711	0.0790295
chr1	27351001	27361000	1	0.351275	0.351275
chr1	27401001	27411000	1	0.46209	0.46209
chr1	27402001	27412000	5	0.205856	0.198969
chr1	27403001	27413000	6	0.210152	0.205881
chr1	27404001	27414000	6	0.210152	0.205881
chr1	27405001	27415000	6	0.210152	0.205881
chr1	27406001	27416000	6	0.210152	0.205881
chr1	27407001	27417000	6	0.210152	0.205881
chr1	27408001	27418000	11	0.130659	0.121761
chr1	27409001	27419000	17	0.227219	0.183127
chr1	27410001	27420000	23	0.277271	0.212687
chr1	27411001	27421000	28	0.299458	0.224786
chr1	27412001	27422000	27	0.305248	0.221429
chr1	27413001	27423000	32	0.278654	0.181991
chr1	27414001	27424000	40	0.257138	0.16829
chr1	27415001	27425000	51	0.248722	0.166254
chr1	27416001	27426000	67	0.24338	0.171911
chr1	27417001	27427000	71	0.229175	0.166414
chr1	27418001	27428000	66	0.247256	0.177444
chr1	27419001	27429000	60	0.227318	0.165626
chr1	27420001	27430000	54	0.188702	0.151091
chr1	27421001	27431000	49	0.118418	0.12916
chr1	27422001	27432000	48	0.121201	0.132786
chr1	27423001	27433000	51	0.16966	0.163242
chr1	27424001	27434000	47	0.190528	0.176103
chr1	27425001	27435000	42	0.176369	0.171788
chr1	27426001	27436000	31	0.157829	0.156746
chr1	27427001	27437000	34	0.18112	0.167363
chr1	27428001	27438000	40	0.20373	0.182574
chr1	27429001	27439000	45	0.215882	0.192664
chr1	27430001	27440000	58	0.228736	0.203942
chr1	27431001	27441000	66	0.231211	0.201435
chr1	27432001	27442000	68	0.228859	0.197165
chr1	27433001	27443000	66	0.218623	0.188374
chr1	27434001	27444000	69	0.218131	0.185108
chr1	27435001	27445000	85	0.223694	0.195218
chr1	27436001	27446000	88	0.231922	0.204754
chr1	27437001	27447000	91	0.239279	0.214685
chr1	27438001	27448000	97	0.223433	0.197106
chr1	27439001	27449000	100	0.219899	0.19485
chr1	27440001	27450000	103	0.214506	0.193211
chr1	27441001	27451000	106	0.216864	0.203834
chr1	27442001	27452000	111	0.2212	0.209701
chr1	27443001	27453000	106	0.226949	0.215443
chr1	27444001	27454000	102	0.224705	0.216164
chr1	27445001	27455000	85	0.228019	0.212593
chr1	27446001	27456000	81	0.217331	0.201269
chr1	27447001	27457000	74	0.201061	0.185024
chr1	27448001	27458000	64	0.22077	0.200808
chr1	27449001	27459000	68	0.195132	0.177484
chr1	27450001	27460000	78	0.139654	0.12905
chr1	27451001	27461000	75	0.140092	0.120913
chr1	27452001	27462000	69	0.12424	0.102549
chr1	27453001	27463000	84	0.101446	0.0848349
chr1	27454001	27464000	94	0.0973397	0.0834862
chr1	27455001	27465000	100	0.0911407	0.0835226
chr1	27456001	27466000	103	0.094711	0.0904602
chr1	27457001	27467000	100	0.0955603	0.0928178
chr1	27458001	27468000	98	0.0935159	0.0910843
chr1	27459001	27469000	86	0.0951435	0.0927491
chr1	27460001	27470000	60	0.107455	0.10675
chr1	27461001	27471000	51	0.0724723	0.0822817
chr1	27462001	27472000	48	0.0757671	0.0863312
chr1	27463001	27473000	31	0.0928209	0.111962
chr1	27464001	27474000	18	0.110718	0.129906
chr1	27465001	27475000	7	0.190672	0.18649
chr1	27471001	27481000	1	-0.0455292	-0.0455292
chr1	27472001	27482000	1	-0.0455292	-0.0455292
chr1	27473001	27483000	1	-0.0455292	-0.0455292
chr1	27474001	27484000	1	-0.0455292	-0.0455292
chr1	27475001	27485000	1	-0.0455292	-0.0455292
chr1	27476001	27486000	1	-0.0455292	-0.0455292
chr1	27477001	27487000	1	-0.0455292	-0.0455292
chr1	27478001	27488000	1	-0.0455292	-0.0455292
chr1	27479001	27489000	1	-0.0455292	-0.0455292
chr1	27480001	27490000	1	-0.0455292	-0.0455292
chr1	27486001	27496000	1	0.524526	0.524526
chr1	27487001	27497000	2	0.44637	0.436862
chr1	27488001	27498000	2	0.44637	0.436862
chr1	27489001	27499000	2	0.44637	0.436862
chr1	27490001	27500000	2	0.44637	0.436862
chr1	27491001	27501000	2	0.44637	0.436862
chr1	27492001	27502000	2	0.44637	0.436862
chr1	27493001	27503000	2	0.44637	0.436862
chr1	27494001	27504000	2	0.44637	0.436862
chr1	27495001	27505000	2	0.44637	0.436862
chr1	27496001	27506000	1	0.349197	0.349197
chr1	27517001	27527000	2	0.201979	0.151078
chr1	27518001	27528000	3	0.116813	0.0771051
chr1	27519001	27529000	3	0.116813	0.0771051
chr1	27520001	27530000	3	0.116813	0.0771051
chr1	27521001	27531000	3	0.116813	0.0771051
chr1	27522001	27532000	3	0.116813	0.0771051
chr1	27523001	27533000	3	0.116813	0.0771051
chr1	27524001	27534000	3	0.116813	0.0771051
chr1	27525001	27535000	3	0.116813	0.0771051
chr1	27526001	27536000	3	0.116813	0.0771051
chr1	27527001	27537000	4	0.0413168	0.0195573
chr1	27528001	27538000	15	0.064599	0.040118
chr1	27529001	27539000	15	0.064599	0.040118
chr1	27530001	27540000	15	0.064599	0.040118
chr1	27531001	27541000	15	0.064599	0.040118
chr1	27532001	27542000	15	0.064599	0.040118
chr1	27533001	27543000	15	0.064599	0.040118
chr1	27534001	27544000	17	0.0609608	0.0407146
chr1	27535001	27545000	20	0.0394974	0.0300314
chr1	27536001	27546000	28	0.118412	0.0805663
chr1	27537001	27547000	25	0.122689	0.0842714
chr1	27538001	27548000	13	0.15375	0.127237
chr1	27539001	27549000	13	0.15375	0.127237
chr1	27540001	27550000	13	0.15375	0.127237
chr1	27541001	27551000	13	0.15375	0.127237
chr1	27542001	27552000	13	0.15375	0.127237
chr1	27543001	27553000	13	0.15375	0.127237
chr1	27544001	27554000	11	0.164274	0.142155
chr1	27545001	27555000	8	0.229303	0.206903
chr1	27552001	27562000	1	0.0796156	0.0796156
chr1	27553001	27563000	5	0.0700302	0.0405081
chr1	27554001	27564000	5	0.0700302	0.0405081
chr1	27555001	27565000	5	0.0700302	0.0405081
chr1	27556001	27566000	5	0.0700302	0.0405081
chr1	27557001	27567000	5	0.0700302	0.0405081
chr1	27558001	27568000	5	0.0700302	0.0405081
chr1	27559001	27569000	5	0.0700302	0.0405081
chr1	27560001	27570000	5	0.0700302	0.0405081
chr1	27561001	27571000	5	0.0700302	0.0405081
chr1	27562001	27572000	4	0.0656752	0.0307312
chr1	27582001	27592000	1	0.784	0.784
chr1	27583001	27593000	1	0.784	0.784
chr1	27584001	27594000	1	0.784	0.784
chr1	27585001	27595000	1	0.784	0.784
chr1	27586001	27596000	1	0.784	0.784
chr1	27587001	27597000	1	0.784	0.784
chr1	27588001	27598000	1	0.784	0.784
chr1	27589001	27599000	3	0.561308	0.242326
chr1	27590001	27600000	3	0.561308	0.242326
chr1	27591001	27601000	3	0.561308	0.242326
chr1	27592001	27602000	2	-0.0285113	-0.0285113
chr1	27593001	27603000	3	-0.0580809	-0.0444898
chr1	27594001	27604000	3	-0.0580809	-0.0444898
chr1	27595001	27605000	3	-0.0580809	-0.0444898
chr1	27596001	27606000	3	-0.0580809	-0.0444898
chr1	27597001	27607000	4	0.000482939	-0.00911985
chr1	27598001	27608000	4	0.000482939	-0.00911985
chr1	27599001	27609000	2	0.00956098	0.0102716
chr1	27600001	27610000	2	0.00956098	0.0102716
chr1	27601001	27611000	2	0.00956098	0.0102716
chr1	27602001	27612000	2	0.00956098	0.0102716
chr1	27603001	27613000	2	0.0698423	0.0298687
chr1	27604001	27614000	6	0.127463	0.0902325
chr1	27605001	27615000	9	0.0820509	0.0648245
chr1	27606001	27616000	17	0.0632499	0.0667066
chr1	27607001	27617000	16	0.0612627	0.0648139
chr1	27608001	27618000	18	0.0965892	0.0862839
chr1	27609001	27619000	20	0.0874263	0.0763746
chr1	27610001	27620000	21	0.0910347	0.0878658
chr1	27611001	27621000	22	0.0919179	0.0900537
chr1	27612001	27622000	22	0.0919179	0.0900537
chr1	27613001	27623000	27	0.132525	0.122711
chr1	27614001	27624000	25	0.128359	0.124705
chr1	27615001	27625000	22	0.148475	0.1398
chr1	27616001	27626000	14	0.228308	0.180357
chr1	27617001	27627000	14	0.228308	0.180357
chr1	27618001	27628000	12	0.19192	0.167409
chr1	27619001	27629000	10	0.235384	0.203453
chr1	27620001	27630000	11	0.275222	0.217867
chr1	27621001	27631000	13	0.276289	0.229062
chr1	27622001	27632000	15	0.39117	0.296934
chr1	27623001	27633000	10	0.439917	0.324502
chr1	27624001	27634000	10	0.431127	0.283848
chr1	27625001	27635000	10	0.431127	0.283848
chr1	27626001	27636000	12	0.355332	0.241292
chr1	27627001	27637000	12	0.355332	0.241292
chr1	27628001	27638000	12	0.355332	0.241292
chr1	27629001	27639000	12	0.355332	0.241292
chr1	27630001	27640000	10	0.33461	0.221581
chr1	27631001	27641000	7	0.362839	0.214078
chr1	27632001	27642000	5	0.0242076	0.00446786
chr1	27633001	27643000	4	0.00451284	-0.0158599
chr1	27634001	27644000	3	0.270366	0.249269
chr1	27635001	27645000	3	0.270366	0.249269
chr1	27636001	27646000	1	0.690776	0.690776
chr1	27637001	27647000	2	0.576371	0.333249
chr1	27638001	27648000	2	0.576371	0.333249
chr1	27639001	27649000	4	0.59101	0.355704
chr1	27640001	27650000	5	0.53796	0.288237
chr1	27641001	27651000	5	0.53796	0.288237
chr1	27642001	27652000	5	0.53796	0.288237
chr1	27643001	27653000	5	0.53796	0.288237
chr1	27644001	27654000	4	0.46367	0.187602
chr1	27645001	27655000	4	0.46367	0.187602
chr1	27646001	27656000	4	0.46367	0.187602
chr1	27647001	27657000	3	0.513462	0.258229
chr1	27648001	27658000	3	0.513462	0.258229
chr1	27649001	27659000	1	0.0183697	0.0183697
chr1	27667001	27677000	4	-0.0261885	-0.0272435
chr1	27668001	27678000	15	0.0139152	0.0204337
chr1	27669001	27679000	15	0.0139152	0.0204337
chr1	27670001	27680000	15	0.0139152	0.0204337
chr1	27671001	27681000	32	0.104288	0.124616
chr1	27672001	27682000	39	0.0923184	0.103458
chr1	27673001	27683000	41	0.0991267	0.108303
chr1	27674001	27684000	42	0.143943	0.126396
chr1	27675001	27685000	42	0.143943	0.126396
chr1	27676001	27686000	43	0.142957	0.122682
chr1	27677001	27687000	39	0.158073	0.138059
chr1	27678001	27688000	28	0.206874	0.177457
chr1	27679001	27689000	28	0.206874	0.177457
chr1	27680001	27690000	28	0.206874	0.177457
chr1	27681001	27691000	11	0.26049	0.117055
chr1	27682001	27692000	4	0.516649	0.310112
chr1	27683001	27693000	2	0.789253	0.417445
chr1	27684001	27694000	1	-0.0333121	-0.0333121
chr1	27685001	27695000	6	0.0272187	0.0154882
chr1	27686001	27696000	9	0.0576927	0.0336342
chr1	27687001	27697000	11	0.0496288	0.0215893
chr1	27688001	27698000	12	0.0428654	0.0189912
chr1	27689001	27699000	17	0.0389772	0.0198218
chr1	27690001	27700000	33	0.105963	0.0821261
chr1	27691001	27701000	36	0.145675	0.0987729
chr1	27692001	27702000	41	0.145913	0.0940495
chr1	27693001	27703000	43	0.184641	0.108076
chr1	27694001	27704000	45	0.181202	0.109483
chr1	27695001	27705000	49	0.166254	0.111707
chr1	27696001	27706000	47	0.169206	0.111999
chr1	27697001	27707000	45	0.172582	0.118426
chr1	27698001	27708000	49	0.17071	0.116258
chr1	27699001	27709000	44	0.185517	0.12699
chr1	27700001	27710000	30	0.193681	0.124183
chr1	27701001	27711000	31	0.150652	0.103433
chr1	27702001	27712000	31	0.134695	0.0932818
chr1	27703001	27713000	37	0.0766577	0.0627793
chr1	27704001	27714000	44	0.0572546	0.0454806
chr1	27705001	27715000	40	0.0416688	0.0342809
chr1	27706001	27716000	39	0.0420544	0.0357734
chr1	27707001	27717000	48	0.0476523	0.0396622
chr1	27708001	27718000	46	0.060736	0.0422123
chr1	27709001	27719000	46	0.060736	0.0422123
chr1	27710001	27720000	45	0.0516156	0.0365531
chr1	27711001	27721000	44	0.0430421	0.0301893
chr1	27712001	27722000	55	0.04071	0.0293851
chr1	27713001	27723000	50	0.0415472	0.0270433
chr1	27714001	27724000	42	0.0502186	0.0330329
chr1	27715001	27725000	37	0.0555856	0.0363283
chr1	27716001	27726000	36	0.057429	0.0375964
chr1	27717001	27727000	30	0.0495495	0.0222208
chr1	27718001	27728000	29	0.0416075	0.01953
chr1	27719001	27729000	40	0.0389229	0.0306455
chr1	27720001	27730000	40	0.0284179	0.0244649
chr1	27721001	27731000	37	0.0318334	0.0261776
chr1	27722001	27732000	21	0.0405425	0.0331043
chr1	27723001	27733000	18	0.0483053	0.0409382
chr1	27724001	27734000	17	0.051297	0.0437558
chr1	27725001	27735000	22	0.16435	0.0963109
chr1	27726001	27736000	27	0.167554	0.092436
chr1	27727001	27737000	24	0.175967	0.111417
chr1	27728001	27738000	25	0.158635	0.102293
chr1	27729001	27739000	21	0.235317	0.162319
chr1	27730001	27740000	25	0.221199	0.140816
chr1	27731001	27741000	31	0.185842	0.12684
chr1	27732001	27742000	34	0.188526	0.13064
chr1	27733001	27743000	38	0.180055	0.125237
chr1	27734001	27744000	45	0.175487	0.126874
chr1	27735001	27745000	50	0.123927	0.103797
chr1	27736001	27746000	74	0.0987336	0.0870246
chr1	27737001	27747000	83	0.090236	0.0804353
chr1	27738001	27748000	92	0.085695	0.0732882
chr1	27739001	27749000	89	0.0683247	0.0581793
chr1	27740001	27750000	86	0.0703908	0.0606083
chr1	27741001	27751000	84	0.0832683	0.0652854
chr1	27742001	27752000	94	0.0730203	0.0576159
chr1	27743001	27753000	90	0.0703917	0.0566518
chr1	27744001	27754000	83	0.0657869	0.0499799
chr1	27745001	27755000	73	0.0649607	0.0451074
chr1	27746001	27756000	44	0.062236	0.0378617
chr1	27747001	27757000	44	0.067511	0.043865
chr1	27748001	27758000	39	0.0811302	0.0607462
chr1	27749001	27759000	41	0.0955425	0.0718265
chr1	27750001	27760000	45	0.087019	0.0605167
chr1	27751001	27761000	48	0.0789596	0.0627805
chr1	27752001	27762000	38	0.0981213	0.0820805
chr1	27753001	27763000	38	0.0981213	0.0820805
chr1	27754001	27764000	41	0.0987796	0.0803922
chr1	27755001	27765000	41	0.0987796	0.0803922
chr1	27756001	27766000	41	0.0987796	0.0803922
chr1	27757001	27767000	32	0.111836	0.0873633
chr1	27758001	27768000	25	0.112099	0.0844497
chr1	27759001	27769000	19	0.106547	0.0836429
chr1	27760001	27770000	13	0.135461	0.130598
chr1	27761001	27771000	6	0.126032	0.120709
chr1	27762001	27772000	3	0.11056	0.0590076
chr1	27763001	27773000	3	0.11056	0.0590076
chr1	27769001	27779000	9	0.0106292	-0.00106187
chr1	27770001	27780000	9	0.0106292	-0.00106187
chr1	27771001	27781000	9	0.0106292	-0.00106187
chr1	27772001	27782000	9	0.0106292	-0.00106187
chr1	27773001	27783000	9	0.0106292	-0.00106187
chr1	27774001	27784000	9	0.0106292	-0.00106187
chr1	27775001	27785000	9	0.0106292	-0.00106187
chr1	27776001	27786000	9	0.0106292	-0.00106187
chr1	27777001	27787000	9	0.0106292	-0.00106187
chr1	27778001	27788000	9	0.0106292	-0.00106187
chr1	27803001	27813000	16	0.0987183	0.0287467
chr1	27804001	27814000	23	0.0671891	0.00983247
chr1	27805001	27815000	23	0.0671891	0.00983247
chr1	27806001	27816000	23	0.0671891	0.00983247
chr1	27807001	27817000	23	0.0671891	0.00983247
chr1	27808001	27818000	23	0.0671891	0.00983247
chr1	27809001	27819000	23	0.0671891	0.00983247
chr1	27810001	27820000	23	0.0671891	0.00983247
chr1	27811001	27821000	23	0.0671891	0.00983247
chr1	27812001	27822000	23	0.0671891	0.00983247
chr1	27813001	27823000	7	-0.0307787	-0.0334
chr1	27814001	27824000	1	0.136	0.136
chr1	27815001	27825000	1	0.136	0.136
chr1	27816001	27826000	6	0.0292756	0.0314959
chr1	27817001	27827000	16	0.0147592	0.0114546
chr1	27818001	27828000	16	0.0147592	0.0114546
chr1	27819001	27829000	19	0.0127325	0.0102466
chr1	27820001	27830000	33	0.00103629	0.0019829
chr1	27821001	27831000	33	0.00103629	0.0019829
chr1	27822001	27832000	33	0.00103629	0.0019829
chr1	27823001	27833000	33	0.00103629	0.0019829
chr1	27824001	27834000	32	-0.00158116	-0.00220513
chr1	27825001	27835000	32	-0.00158116	-0.00220513
chr1	27826001	27836000	27	-0.00282682	-0.00457554
chr1	27827001	27837000	17	-0.010969	-0.00693168
chr1	27828001	27838000	17	-0.010969	-0.00693168
chr1	27829001	27839000	14	-0.0146294	-0.00923212
chr1	27832001	27842000	6	-0.0188631	-0.021091
chr1	27833001	27843000	6	-0.0188631	-0.021091
chr1	27834001	27844000	7	-0.018055	-0.0201859
chr1	27835001	27845000	7	-0.018055	-0.0201859
chr1	27836001	27846000	8	-0.0162164	-0.0186678
chr1	27837001	27847000	8	-0.0162164	-0.0186678
chr1	27838001	27848000	8	-0.0162164	-0.0186678
chr1	27839001	27849000	8	-0.0162164	-0.0186678
chr1	27840001	27850000	8	-0.0162164	-0.0186678
chr1	27841001	27851000	8	-0.0162164	-0.0186678
chr1	27842001	27852000	2	-0.011174	-0.0113983
chr1	27843001	27853000	2	-0.011174	-0.0113983
chr1	27844001	27854000	1	-0.00804136	-0.00804136
chr1	27845001	27855000	1	-0.00804136	-0.00804136
chr1	27847001	27857000	2	-0.00901093	-0.00690722
chr1	27848001	27858000	3	-0.012612	-0.0105783
chr1	27849001	27859000	3	-0.012612	-0.0105783
chr1	27850001	27860000	3	-0.012612	-0.0105783
chr1	27851001	27861000	3	-0.012612	-0.0105783
chr1	27852001	27862000	3	-0.012612	-0.0105783
chr1	27853001	27863000	3	-0.012612	-0.0105783
chr1	27854001	27864000	3	-0.012612	-0.0105783
chr1	27855001	27865000	3	-0.012612	-0.0105783
chr1	27856001	27866000	3	-0.012612	-0.0105783
chr1	27857001	27867000	1	-0.0179205	-0.0179205
chr1	27867001	27877000	3	-0.049815	-0.050199
chr1	27868001	27878000	3	-0.049815	-0.050199
chr1	27869001	27879000	3	-0.049815	-0.050199
chr1	27870001	27880000	6	0.0204802	-0.00171854
chr1	27871001	27881000	6	0.0204802	-0.00171854
chr1	27872001	27882000	7	0.0522052	0.0274337
chr1	27873001	27883000	7	0.0522052	0.0274337
chr1	27874001	27884000	8	0.0421612	0.0171371
chr1	27875001	27885000	8	0.0421612	0.0171371
chr1	27876001	27886000	11	0.0647875	0.033665
chr1	27877001	27887000	8	0.0935633	0.065114
chr1	27878001	27888000	8	0.0935633	0.065114
chr1	27879001	27889000	8	0.0935633	0.065114
chr1	27880001	27890000	5	0.111738	0.0761253
chr1	27881001	27891000	5	0.111738	0.0761253
chr1	27882001	27892000	4	0.0855973	0.0445698
chr1	27883001	27893000	4	0.0855973	0.0445698
chr1	27884001	27894000	3	0.114602	0.0777395
chr1	27885001	27895000	3	0.114602	0.0777395
chr1	27889001	27899000	11	0.206411	0.147111
chr1	27890001	27900000	26	0.0930205	0.0704352
chr1	27891001	27901000	34	0.0868565	0.0679024
chr1	27892001	27902000	40	0.0983912	0.0760077
chr1	27893001	27903000	40	0.0983912	0.0760077
chr1	27894001	27904000	40	0.0983912	0.0760077
chr1	27895001	27905000	40	0.0983912	0.0760077
chr1	27896001	27906000	40	0.0983912	0.0760077
chr1	27897001	27907000	41	0.0961953	0.0732673
chr1	27898001	27908000	45	0.102015	0.0811726
chr1	27899001	27909000	39	0.0687947	0.0577665
chr1	27900001	27910000	24	0.103389	0.0849918
chr1	27901001	27911000	16	0.121677	0.0976523
chr1	27902001	27912000	10	0.0930962	0.0830813
chr1	27903001	27913000	10	0.0930962	0.0830813
chr1	27904001	27914000	10	0.0930962	0.0830813
chr1	27905001	27915000	10	0.0930962	0.0830813
chr1	27906001	27916000	10	0.0930962	0.0830813
chr1	27907001	27917000	9	0.107627	0.0963509
chr1	27908001	27918000	5	0.050873	0.0436708
chr1	27927001	27937000	2	-0.00903672	0.010221
chr1	27928001	27938000	2	-0.00903672	0.010221
chr1	27929001	27939000	2	-0.00903672	0.010221
chr1	27930001	27940000	2	-0.00903672	0.010221
chr1	27931001	27941000	2	-0.00903672	0.010221
chr1	27932001	27942000	2	-0.00903672	0.010221
chr1	27933001	27943000	2	-0.00903672	0.010221
chr1	27934001	27944000	2	-0.00903672	0.010221
chr1	27935001	27945000	2	-0.00903672	0.010221
chr1	27936001	27946000	2	-0.00903672	0.010221
chr1	27962001	27972000	10	0.392409	0.296168
chr1	27963001	27973000	13	0.332047	0.220354
chr1	27964001	27974000	15	0.317179	0.210602
chr1	27965001	27975000	16	0.302321	0.202607
chr1	27966001	27976000	16	0.302321	0.202607
chr1	27967001	27977000	16	0.302321	0.202607
chr1	27968001	27978000	16	0.302321	0.202607
chr1	27969001	27979000	16	0.302321	0.202607
chr1	27970001	27980000	19	0.290597	0.174497
chr1	27971001	27981000	19	0.290597	0.174497
chr1	27972001	27982000	9	0.067424	0.0393078
chr1	27973001	27983000	8	0.230579	0.128861
chr1	27974001	27984000	6	0.247783	0.122744
chr1	27975001	27985000	5	0.312727	0.130754
chr1	27976001	27986000	6	0.258797	0.131091
chr1	27977001	27987000	7	0.203532	0.113642
chr1	27978001	27988000	7	0.203532	0.113642
chr1	27979001	27989000	8	0.206059	0.127092
chr1	27980001	27990000	5	0.231899	0.188601
chr1	27981001	27991000	16	0.202649	0.168062
chr1	27982001	27992000	21	0.16906	0.13769
chr1	27983001	27993000	19	0.14102	0.121655
chr1	27984001	27994000	25	0.11435	0.100213
chr1	27985001	27995000	30	0.115483	0.0950081
chr1	27986001	27996000	29	0.114676	0.0937059
chr1	27987001	27997000	31	0.109921	0.0889665
chr1	27988001	27998000	32	0.150009	0.11329
chr1	27989001	27999000	32	0.161282	0.119656
chr1	27990001	28000000	34	0.161655	0.122426
chr1	27991001	28001000	23	0.146673	0.105065
chr1	27992001	28002000	20	0.214591	0.153338
chr1	27993001	28003000	20	0.214591	0.153338
chr1	27994001	28004000	14	0.290618	0.205206
chr1	27995001	28005000	9	0.339962	0.280885
chr1	27996001	28006000	9	0.339962	0.280885
chr1	27997001	28007000	6	0.443512	0.413088
chr1	27998001	28008000	5	0.345499	0.322242
chr1	27999001	28009000	13	0.139762	0.0674656
chr1	28000001	28010000	11	0.132879	0.0494139
chr1	28001001	28011000	11	0.132879	0.0494139
chr1	28002001	28012000	9	-0.0355497	-0.0343574
chr1	28003001	28013000	9	-0.0355497	-0.0343574
chr1	28004001	28014000	9	-0.0355497	-0.0343574
chr1	28005001	28015000	9	-0.0355497	-0.0343574
chr1	28006001	28016000	9	-0.0355497	-0.0343574
chr1	28007001	28017000	9	-0.0355497	-0.0343574
chr1	28008001	28018000	9	-0.0355497	-0.0343574
chr1	28009001	28019000	1	-0.0333121	-0.0333121
chr1	28010001	28020000	2	-0.0245945	-0.022593
chr1	28011001	28021000	2	-0.0245945	-0.022593
chr1	28012001	28022000	15	0.128677	0.0983105
chr1	28013001	28023000	21	0.118172	0.0862583
chr1	28014001	28024000	34	0.0781846	0.0581867
chr1	28015001	28025000	39	0.0799541	0.0630762
chr1	28016001	28026000	40	0.079121	0.0608923
chr1	28017001	28027000	65	0.0951826	0.0639674
chr1	28018001	28028000	95	0.079329	0.0567665
chr1	28019001	28029000	96	0.0827847	0.0620383
chr1	28020001	28030000	95	0.0829356	0.0628163
chr1	28021001	28031000	95	0.0829356	0.0628163
chr1	28022001	28032000	82	0.0735997	0.0542404
chr1	28023001	28033000	76	0.0727444	0.0540914
chr1	28024001	28034000	63	0.084809	0.0626035
chr1	28025001	28035000	58	0.0841218	0.0596965
chr1	28026001	28036000	57	0.0846722	0.0611697
chr1	28027001	28037000	32	0.0570287	0.0551402
chr1	28028001	28038000	2	0.210753	0.264777
chr1	28031001	28041000	4	0.00966081	0.0093063
chr1	28032001	28042000	4	0.00966081	0.0093063
chr1	28033001	28043000	13	0.0313796	0.0213721
chr1	28034001	28044000	15	0.0340383	0.0249732
chr1	28035001	28045000	19	0.0754938	0.070714
chr1	28036001	28046000	19	0.0754938	0.070714
chr1	28037001	28047000	19	0.0754938	0.070714
chr1	28038001	28048000	19	0.0754938	0.070714
chr1	28039001	28049000	19	0.0754938	0.070714
chr1	28040001	28050000	19	0.0754938	0.070714
chr1	28041001	28051000	24	0.0961319	0.0754756
chr1	28042001	28052000	30	0.103339	0.0851254
chr1	28043001	28053000	28	0.108641	0.0847111
chr1	28044001	28054000	28	0.114679	0.0902611
chr1	28045001	28055000	25	0.0906573	0.0610012
chr1	28046001	28056000	25	0.0906573	0.0610012
chr1	28047001	28057000	25	0.0906573	0.0610012
chr1	28048001	28058000	25	0.0906573	0.0610012
chr1	28049001	28059000	25	0.0906573	0.0610012
chr1	28050001	28060000	25	0.0906573	0.0610012
chr1	28051001	28061000	16	0.0862848	0.0637473
chr1	28052001	28062000	11	0.0469952	0.0266126
chr1	28053001	28063000	4	0.0793408	0.0584944
chr1	28054001	28064000	2	0.00692995	-0.0090913
chr1	28055001	28065000	14	0.192576	0.147467
chr1	28056001	28066000	33	0.151531	0.107244
chr1	28057001	28067000	33	0.151531	0.107244
chr1	28058001	28068000	33	0.151531	0.107244
chr1	28059001	28069000	33	0.151531	0.107244
chr1	28060001	28070000	44	0.188979	0.121171
chr1	28061001	28071000	63	0.163626	0.114553
chr1	28062001	28072000	75	0.171284	0.111042
chr1	28063001	28073000	86	0.164569	0.110266
chr1	28064001	28074000	95	0.143963	0.09934
chr1	28065001	28075000	83	0.133588	0.0881227
chr1	28066001	28076000	65	0.134271	0.0894213
chr1	28067001	28077000	69	0.128505	0.0834089
chr1	28068001	28078000	75	0.117475	0.0771252
chr1	28069001	28079000	82	0.109243	0.0703397
chr1	28070001	28080000	77	0.084049	0.0594444
chr1	28071001	28081000	75	0.0620893	0.0390255
chr1	28072001	28082000	69	0.0378061	0.0256771
chr1	28073001	28083000	67	0.0325935	0.021128
chr1	28074001	28084000	63	0.036087	0.0228481
chr1	28075001	28085000	72	0.028987	0.01411
chr1	28076001	28086000	71	0.0299804	0.0146929
chr1	28077001	28087000	71	0.0282952	0.0113794
chr1	28078001	28088000	65	0.0318377	0.0119809
chr1	28079001	28089000	58	0.0347536	0.013712
chr1	28080001	28090000	61	0.0266056	0.00831748
chr1	28081001	28091000	55	0.0306661	0.0115301
chr1	28082001	28092000	50	0.0476248	0.0250463
chr1	28083001	28093000	41	0.0298325	0.0110668
chr1	28084001	28094000	36	0.0356467	0.0132065
chr1	28085001	28095000	26	0.0606009	0.0374096
chr1	28086001	28096000	26	0.0606009	0.0374096
chr1	28087001	28097000	22	0.0759162	0.0575037
chr1	28088001	28098000	23	0.0726049	0.0518985
chr1	28089001	28099000	24	0.0698579	0.0468124
chr1	28090001	28100000	33	0.0369696	0.0289797
chr1	28091001	28101000	48	0.0421771	0.0369677
chr1	28092001	28102000	62	0.0401989	0.0282747
chr1	28093001	28103000	72	0.0506543	0.0412883
chr1	28094001	28104000	76	0.052698	0.0429123
chr1	28095001	28105000	78	0.0574356	0.0480555
chr1	28096001	28106000	78	0.0574356	0.0480555
chr1	28097001	28107000	78	0.0574356	0.0480555
chr1	28098001	28108000	80	0.0583499	0.0501136
chr1	28099001	28109000	84	0.0579099	0.0506429
chr1	28100001	28110000	66	0.0717764	0.0622311
chr1	28101001	28111000	40	0.0885351	0.0731837
chr1	28102001	28112000	24	0.107927	0.098308
chr1	28103001	28113000	14	0.0895804	0.0814042
chr1	28104001	28114000	12	0.139132	0.127565
chr1	28105001	28115000	10	0.115259	0.104379
chr1	28106001	28116000	12	0.109271	0.085183
chr1	28107001	28117000	20	0.130891	0.101182
chr1	28108001	28118000	23	0.122141	0.0873882
chr1	28109001	28119000	18	0.14808	0.101954
chr1	28110001	28120000	18	0.14808	0.101954
chr1	28111001	28121000	18	0.14808	0.101954
chr1	28112001	28122000	18	0.14808	0.101954
chr1	28113001	28123000	18	0.14808	0.101954
chr1	28114001	28124000	16	0.110244	0.0722177
chr1	28115001	28125000	16	0.110244	0.0722177
chr1	28116001	28126000	14	0.114787	0.0840768
chr1	28117001	28127000	12	0.0357665	0.0233607
chr1	28118001	28128000	9	0.0166428	0.0307803
chr1	28119001	28129000	15	0.0193626	0.02783
chr1	28120001	28130000	21	0.0330516	0.0451891
chr1	28121001	28131000	23	0.035459	0.0550722
chr1	28122001	28132000	28	0.0553743	0.0691835
chr1	28123001	28133000	29	0.0521031	0.0660073
chr1	28124001	28134000	34	0.0998205	0.0924314
chr1	28125001	28135000	35	0.0979544	0.0904769
chr1	28126001	28136000	35	0.0979544	0.0904769
chr1	28127001	28137000	33	0.106241	0.0988865
chr1	28128001	28138000	31	0.116292	0.107656
chr1	28129001	28139000	32	0.201147	0.180607
chr1	28130001	28140000	28	0.240058	0.216922
chr1	28131001	28141000	29	0.245983	0.219815
chr1	28132001	28142000	29	0.27377	0.227093
chr1	28133001	28143000	34	0.248225	0.205863
chr1	28134001	28144000	45	0.172527	0.147816
chr1	28135001	28145000	48	0.18409	0.160879
chr1	28136001	28146000	58	0.159837	0.138382
chr1	28137001	28147000	54	0.167138	0.144905
chr1	28138001	28148000	53	0.166638	0.14299
chr1	28139001	28149000	46	0.132553	0.108607
chr1	28140001	28150000	44	0.122641	0.0947735
chr1	28141001	28151000	41	0.114061	0.086623
chr1	28142001	28152000	36	0.0773256	0.0741662
chr1	28143001	28153000	30	0.0790895	0.0759757
chr1	28144001	28154000	14	0.110256	0.0998888
chr1	28145001	28155000	10	0.0287046	0.0303959
chr1	28147001	28157000	5	-0.00633695	-0.00604224
chr1	28148001	28158000	8	0.0710546	0.0411295
chr1	28149001	28159000	8	0.0710546	0.0411295
chr1	28150001	28160000	8	0.0710546	0.0411295
chr1	28151001	28161000	9	0.0700375	0.0435384
chr1	28152001	28162000	11	0.0530933	0.0375369
chr1	28153001	28163000	13	0.143115	0.0878514
chr1	28154001	28164000	13	0.143115	0.0878514
chr1	28155001	28165000	14	0.132634	0.0829061
chr1	28156001	28166000	16	0.118119	0.0731385
chr1	28157001	28167000	13	0.136705	0.106028
chr1	28158001	28168000	10	0.134864	0.101912
chr1	28159001	28169000	10	0.134864	0.101912
chr1	28160001	28170000	12	0.125157	0.0942385
chr1	28161001	28171000	17	0.105184	0.0638352
chr1	28162001	28172000	16	0.118602	0.070551
chr1	28163001	28173000	14	0.0428013	0.0285467
chr1	28164001	28174000	14	0.0428013	0.0285467
chr1	28165001	28175000	16	0.0424719	0.0284415
chr1	28166001	28176000	14	0.0489459	0.0318239
chr1	28167001	28177000	18	0.124878	0.115022
chr1	28168001	28178000	22	0.117651	0.103345
chr1	28169001	28179000	22	0.117651	0.103345
chr1	28170001	28180000	20	0.125151	0.108092
chr1	28171001	28181000	14	0.162184	0.153193
chr1	28172001	28182000	13	0.17274	0.160002
chr1	28173001	28183000	23	0.135829	0.137507
chr1	28174001	28184000	25	0.140563	0.141239
chr1	28175001	28185000	22	0.150602	0.157134
chr1	28176001	28186000	22	0.150602	0.157134
chr1	28177001	28187000	16	0.110209	0.103384
chr1	28178001	28188000	12	0.116554	0.120913
chr1	28179001	28189000	12	0.116554	0.120913
chr1	28180001	28190000	20	0.118224	0.0858926
chr1	28181001	28191000	20	0.118224	0.0858926
chr1	28182001	28192000	24	0.0995475	0.0701546
chr1	28183001	28193000	14	0.0918779	0.0429333
chr1	28184001	28194000	12	0.0755987	0.0193962
chr1	28185001	28195000	12	0.0755987	0.0193962
chr1	28186001	28196000	12	0.0755987	0.0193962
chr1	28187001	28197000	12	0.0755987	0.0193962
chr1	28188001	28198000	12	0.0755987	0.0193962
chr1	28189001	28199000	12	0.0755987	0.0193962
chr1	28190001	28200000	4	0.0102816	-0.00853563
chr1	28191001	28201000	10	-0.0107371	-0.0247446
chr1	28192001	28202000	11	0.0645592	0.0504652
chr1	28193001	28203000	11	0.0645592	0.0504652
chr1	28194001	28204000	11	0.0645592	0.0504652
chr1	28195001	28205000	11	0.0645592	0.0504652
chr1	28196001	28206000	11	0.0645592	0.0504652
chr1	28197001	28207000	11	0.0645592	0.0504652
chr1	28198001	28208000	11	0.0645592	0.0504652
chr1	28199001	28209000	11	0.0645592	0.0504652
chr1	28200001	28210000	11	0.0645592	0.0504652
chr1	28201001	28211000	5	0.126377	0.153684
chr1	28206001	28216000	1	0.127165	0.127165
chr1	28207001	28217000	6	0.0712284	0.0706657
chr1	28208001	28218000	12	0.097159	0.0895299
chr1	28209001	28219000	12	0.097159	0.0895299
chr1	28210001	28220000	12	0.097159	0.0895299
chr1	28211001	28221000	12	0.097159	0.0895299
chr1	28212001	28222000	12	0.097159	0.0895299
chr1	28213001	28223000	12	0.097159	0.0895299
chr1	28214001	28224000	22	0.0870621	0.0821006
chr1	28215001	28225000	22	0.0870621	0.0821006
chr1	28216001	28226000	22	0.0845981	0.0806701
chr1	28217001	28227000	20	0.0822089	0.0778851
chr1	28218001	28228000	14	0.0610347	0.0648098
chr1	28219001	28229000	16	0.0572727	0.0579671
chr1	28220001	28230000	16	0.0572727	0.0579671
chr1	28221001	28231000	16	0.0572727	0.0579671
chr1	28222001	28232000	30	0.046055	0.0360548
chr1	28223001	28233000	49	0.0540415	0.0535213
chr1	28224001	28234000	40	0.0495467	0.0466217
chr1	28225001	28235000	47	0.0510238	0.0499639
chr1	28226001	28236000	49	0.055091	0.0514267
chr1	28227001	28237000	46	0.0577689	0.0530461
chr1	28228001	28238000	46	0.0577689	0.0530461
chr1	28229001	28239000	44	0.0590444	0.0549996
chr1	28230001	28240000	44	0.0590444	0.0549996
chr1	28231001	28241000	53	0.0532777	0.0487043
chr1	28232001	28242000	43	0.060074	0.0593028
chr1	28233001	28243000	25	0.0545384	0.0408006
chr1	28234001	28244000	25	0.0655878	0.0509635
chr1	28235001	28245000	23	0.159823	0.0852031
chr1	28236001	28246000	25	0.136823	0.0633214
chr1	28237001	28247000	27	0.138578	0.0679015
chr1	28238001	28248000	32	0.127571	0.0634635
chr1	28239001	28249000	38	0.113731	0.059958
chr1	28240001	28250000	39	0.117496	0.0638744
chr1	28241001	28251000	30	0.141823	0.0776585
chr1	28242001	28252000	26	0.152912	0.0848805
chr1	28243001	28253000	39	0.124321	0.0809846
chr1	28244001	28254000	41	0.126161	0.0793402
chr1	28245001	28255000	37	0.0767652	0.0561691
chr1	28246001	28256000	32	0.0878059	0.0683624
chr1	28247001	28257000	30	0.0819661	0.0645764
chr1	28248001	28258000	25	0.0867371	0.0695919
chr1	28249001	28259000	19	0.0976898	0.0785384
chr1	28250001	28260000	18	0.0886387	0.071085
chr1	28251001	28261000	18	0.0886387	0.071085
chr1	28252001	28262000	18	0.0886387	0.071085
chr1	28253001	28263000	6	0.107055	0.0602318
chr1	28254001	28264000	8	0.138745	0.108366
chr1	28255001	28265000	8	0.126833	0.105665
chr1	28256001	28266000	10	0.116973	0.0954392
chr1	28257001	28267000	13	0.0955496	0.0674693
chr1	28258001	28268000	17	0.073603	0.045995
chr1	28259001	28269000	21	0.099137	0.0696273
chr1	28260001	28270000	29	0.0950329	0.0699837
chr1	28261001	28271000	35	0.12343	0.0964572
chr1	28262001	28272000	37	0.118317	0.0890104
chr1	28263001	28273000	38	0.115806	0.0841508
chr1	28264001	28274000	34	0.0952746	0.0687507
chr1	28265001	28275000	33	0.0997789	0.0716607
chr1	28266001	28276000	31	0.101883	0.0727655
chr1	28267001	28277000	28	0.111868	0.0833223
chr1	28268001	28278000	24	0.130645	0.101175
chr1	28269001	28279000	20	0.113419	0.0873975
chr1	28270001	28280000	12	0.132465	0.098383
chr1	28271001	28281000	6	-0.0289291	-0.0276461
chr1	28272001	28282000	4	-0.0194884	-0.0208156
chr1	28273001	28283000	5	0.0947141	0.0493926
chr1	28274001	28284000	7	0.115001	0.0789812
chr1	28275001	28285000	12	0.0816912	0.0645242
chr1	28276001	28286000	14	0.0842613	0.0761283
chr1	28277001	28287000	14	0.0842613	0.0761283
chr1	28278001	28288000	14	0.0842613	0.0761283
chr1	28279001	28289000	23	0.0921295	0.0736352
chr1	28280001	28290000	26	0.0894952	0.073928
chr1	28281001	28291000	28	0.0806246	0.0653688
chr1	28282001	28292000	31	0.0778037	0.0635894
chr1	28283001	28293000	29	0.0838136	0.0738909
chr1	28284001	28294000	37	0.0764444	0.0640072
chr1	28285001	28295000	55	0.0739046	0.0609809
chr1	28286001	28296000	76	0.0655389	0.0583087
chr1	28287001	28297000	87	0.0678118	0.0616378
chr1	28288001	28298000	114	0.0735092	0.0706059
chr1	28289001	28299000	124	0.0666434	0.0634503
chr1	28290001	28300000	121	0.0663439	0.0631349
chr1	28291001	28301000	120	0.0689533	0.0656697
chr1	28292001	28302000	129	0.0666609	0.0627082
chr1	28293001	28303000	146	0.0637081	0.0607495
chr1	28294001	28304000	168	0.0596289	0.0590297
chr1	28295001	28305000	146	0.05954	0.0612534
chr1	28296001	28306000	137	0.0788097	0.0737031
chr1	28297001	28307000	137	0.0769766	0.0711006
chr1	28298001	28308000	122	0.0694403	0.0609888
chr1	28299001	28309000	110	0.0711992	0.06395
chr1	28300001	28310000	120	0.0666747	0.0598196
chr1	28301001	28311000	145	0.060482	0.0559456
chr1	28302001	28312000	149	0.0586104	0.0548219
chr1	28303001	28313000	133	0.0562277	0.0517179
chr1	28304001	28314000	100	0.0607958	0.0533145
chr1	28305001	28315000	100	0.064204	0.0558427
chr1	28306001	28316000	87	0.0365986	0.0350906
chr1	28307001	28317000	76	0.0337745	0.0326105
chr1	28308001	28318000	64	0.0329799	0.032687
chr1	28309001	28319000	58	0.0437564	0.0427977
chr1	28310001	28320000	48	0.0489328	0.0487171
chr1	28311001	28321000	23	0.0562964	0.0525797
chr1	28312001	28322000	31	0.177157	0.147746
chr1	28313001	28323000	41	0.173176	0.14719
chr1	28314001	28324000	50	0.151747	0.131477
chr1	28315001	28325000	52	0.134063	0.115326
chr1	28316001	28326000	53	0.129942	0.111805
chr1	28317001	28327000	57	0.125515	0.108674
chr1	28318001	28328000	58	0.124805	0.106382
chr1	28319001	28329000	57	0.118399	0.100691
chr1	28320001	28330000	65	0.108962	0.0932081
chr1	28321001	28331000	67	0.116166	0.100395
chr1	28322001	28332000	48	0.0694645	0.0662964
chr1	28323001	28333000	35	0.0521177	0.0510589
chr1	28324001	28334000	30	0.0593933	0.0570242
chr1	28325001	28335000	41	0.0586338	0.0526916
chr1	28326001	28336000	48	0.0668155	0.0582565
chr1	28327001	28337000	46	0.0683635	0.0581394
chr1	28328001	28338000	59	0.0604758	0.0529242
chr1	28329001	28339000	77	0.050716	0.0438009
chr1	28330001	28340000	82	0.0560442	0.0480791
chr1	28331001	28341000	80	0.0497086	0.041633
chr1	28332001	28342000	77	0.0496909	0.0404112
chr1	28333001	28343000	77	0.0496909	0.0404112
chr1	28334001	28344000	73	0.0458157	0.0362867
chr1	28335001	28345000	59	0.0480491	0.0388182
chr1	28336001	28346000	50	0.0431321	0.034673
chr1	28337001	28347000	48	0.0410182	0.0330577
chr1	28338001	28348000	34	0.0440538	0.0342038
chr1	28339001	28349000	18	0.0707956	0.0662044
chr1	28340001	28350000	7	0.00685985	0.0283526
chr1	28341001	28351000	6	0.00507752	0.0314071
chr1	28342001	28352000	17	0.0717989	0.0718686
chr1	28343001	28353000	26	0.126573	0.0817612
chr1	28344001	28354000	29	0.110053	0.0709004
chr1	28345001	28355000	29	0.110053	0.0709004
chr1	28346001	28356000	43	0.100982	0.0651058
chr1	28347001	28357000	51	0.0885179	0.0591324
chr1	28348001	28358000	83	0.0770402	0.056374
chr1	28349001	28359000	100	0.062477	0.0445443
chr1	28350001	28360000	116	0.0677279	0.0494423
chr1	28351001	28361000	128	0.0642007	0.0466054
chr1	28352001	28362000	126	0.0744164	0.0507244
chr1	28353001	28363000	124	0.0619081	0.0442138
chr1	28354001	28364000	128	0.0597121	0.0418148
chr1	28355001	28365000	128	0.0597121	0.0418148
chr1	28356001	28366000	114	0.0565966	0.0404285
chr1	28357001	28367000	106	0.0584797	0.0414401
chr1	28358001	28368000	74	0.0586476	0.0368832
chr1	28359001	28369000	55	0.0780213	0.0486379
chr1	28360001	28370000	37	0.0719661	0.0404998
chr1	28361001	28371000	25	0.0928247	0.0507325
chr1	28362001	28372000	14	-0.0116628	-0.014617
chr1	28363001	28373000	7	-0.0274141	-0.028558
chr1	28373001	28383000	1	0.00269135	0.00269135
chr1	28374001	28384000	5	0.0075001	0.00890067
chr1	28375001	28385000	6	-0.00206814	-0.000313426
chr1	28376001	28386000	6	-0.00206814	-0.000313426
chr1	28377001	28387000	6	-0.00206814	-0.000313426
chr1	28378001	28388000	11	0.0216919	0.0275705
chr1	28379001	28389000	15	0.0128422	0.018383
chr1	28380001	28390000	30	0.0409318	0.0242655
chr1	28381001	28391000	33	0.0406803	0.0253564
chr1	28382001	28392000	35	0.0373956	0.0236713
chr1	28383001	28393000	35	0.0358663	0.0220239
chr1	28384001	28394000	35	0.0309737	0.0165404
chr1	28385001	28395000	42	0.0260431	0.0100836
chr1	28386001	28396000	43	0.0240392	0.00888433
chr1	28387001	28397000	52	0.0475263	0.0284803
chr1	28388001	28398000	58	0.0393527	0.0245754
chr1	28389001	28399000	57	0.0485071	0.0317619
chr1	28390001	28400000	48	0.029858	0.026658
chr1	28391001	28401000	48	0.0491418	0.0393674
chr1	28392001	28402000	49	0.0687774	0.0480624
chr1	28393001	28403000	49	0.0715965	0.0500714
chr1	28394001	28404000	45	0.0825608	0.057858
chr1	28395001	28405000	39	0.100724	0.0752908
chr1	28396001	28406000	47	0.0976903	0.0750226
chr1	28397001	28407000	55	0.163676	0.110636
chr1	28398001	28408000	44	0.199199	0.132624
chr1	28399001	28409000	41	0.202183	0.133608
chr1	28400001	28410000	35	0.244186	0.158759
chr1	28401001	28411000	32	0.245187	0.151178
chr1	28402001	28412000	29	0.246297	0.151053
chr1	28403001	28413000	31	0.249997	0.163483
chr1	28404001	28414000	41	0.189379	0.134387
chr1	28405001	28415000	42	0.188231	0.131526
chr1	28406001	28416000	33	0.215428	0.150784
chr1	28407001	28417000	16	0.105327	0.0823734
chr1	28408001	28418000	16	0.105327	0.0823734
chr1	28409001	28419000	16	0.105327	0.0823734
chr1	28410001	28420000	16	0.105327	0.0823734
chr1	28411001	28421000	16	0.105327	0.0823734
chr1	28412001	28422000	17	0.0945736	0.0737004
chr1	28413001	28423000	16	0.0730181	0.0531064
chr1	28414001	28424000	12	0.0468569	0.0150978
chr1	28415001	28425000	11	0.0377505	-0.00208232
chr1	28416001	28426000	14	0.18308	0.087739
chr1	28417001	28427000	17	0.188094	0.10009
chr1	28418001	28428000	34	0.160611	0.101523
chr1	28419001	28429000	38	0.177229	0.119237
chr1	28420001	28430000	47	0.181113	0.129227
chr1	28421001	28431000	50	0.17096	0.121612
chr1	28422001	28432000	60	0.175093	0.119227
chr1	28423001	28433000	59	0.169604	0.114337
chr1	28424001	28434000	55	0.183504	0.131147
chr1	28425001	28435000	58	0.173864	0.129598
chr1	28426001	28436000	63	0.147603	0.114756
chr1	28427001	28437000	60	0.144423	0.112607
chr1	28428001	28438000	43	0.148897	0.116422
chr1	28429001	28439000	52	0.116574	0.088633
chr1	28430001	28440000	52	0.0868885	0.0674465
chr1	28431001	28441000	63	0.0830662	0.0694603
chr1	28432001	28442000	65	0.0596861	0.0562537
chr1	28433001	28443000	73	0.0618625	0.0571289
chr1	28434001	28444000	77	0.0597223	0.0580236
chr1	28435001	28445000	84	0.0539336	0.0531317
chr1	28436001	28446000	93	0.0393661	0.0379418
chr1	28437001	28447000	106	0.0368709	0.0394309
chr1	28438001	28448000	120	0.0352703	0.0382679
chr1	28439001	28449000	116	0.0307384	0.0353206
chr1	28440001	28450000	120	0.0270504	0.0316937
chr1	28441001	28451000	114	0.0276616	0.030697
chr1	28442001	28452000	108	0.0284414	0.0326823
chr1	28443001	28453000	105	0.0265542	0.0306838
chr1	28444001	28454000	118	0.0313081	0.031804
chr1	28445001	28455000	113	0.0358374	0.0360406
chr1	28446001	28456000	109	0.0399592	0.0438763
chr1	28447001	28457000	96	0.0426752	0.0430358
chr1	28448001	28458000	83	0.045928	0.0451441
chr1	28449001	28459000	75	0.0520586	0.0498229
chr1	28450001	28460000	62	0.0611758	0.0578987
chr1	28451001	28461000	54	0.0580053	0.055885
chr1	28452001	28462000	47	0.0623181	0.0574283
chr1	28453001	28463000	41	0.0648629	0.0627586
chr1	28454001	28464000	22	0.0563484	0.0683665
chr1	28455001	28465000	15	0.0488399	0.0629626
chr1	28456001	28466000	2	0.108686	0.102394
chr1	28457001	28467000	2	0.108686	0.102394
chr1	28458001	28468000	1	0.176783	0.176783
chr1	28521001	28531000	7	0.0562934	0.0398613
chr1	28522001	28532000	8	0.100376	0.0915977
chr1	28523001	28533000	8	0.100376	0.0915977
chr1	28524001	28534000	11	0.0797381	0.064534
chr1	28525001	28535000	27	0.0906261	0.0726079
chr1	28526001	28536000	33	0.109393	0.0796342
chr1	28527001	28537000	38	0.103509	0.0702741
chr1	28528001	28538000	47	0.0914192	0.0645187
chr1	28529001	28539000	47	0.0914192	0.0645187
chr1	28530001	28540000	48	0.0923019	0.0682501
chr1	28531001	28541000	41	0.0993885	0.0730969
chr1	28532001	28542000	43	0.0912127	0.0657466
chr1	28533001	28543000	49	0.0862483	0.06521
chr1	28534001	28544000	46	0.0902078	0.0699608
chr1	28535001	28545000	31	0.0819153	0.0610473
chr1	28536001	28546000	26	0.0557641	0.0452464
chr1	28537001	28547000	21	0.0574196	0.0539962
chr1	28538001	28548000	12	0.0581885	0.0643299
chr1	28539001	28549000	12	0.0581885	0.0643299
chr1	28540001	28550000	11	0.0547638	0.0480303
chr1	28541001	28551000	11	0.0547638	0.0480303
chr1	28542001	28552000	8	0.0377524	0.0305565
chr1	28543001	28553000	2	-0.0597574	-0.0618668
chr1	28544001	28554000	2	-0.0597574	-0.0618668
chr1	28545001	28555000	1	-0.0485437	-0.0485437
chr1	28548001	28558000	1	-0.0370023	-0.0370023
chr1	28549001	28559000	2	0.142178	0.107812
chr1	28550001	28560000	2	0.142178	0.107812
chr1	28551001	28561000	2	0.142178	0.107812
chr1	28552001	28562000	2	0.142178	0.107812
chr1	28553001	28563000	2	0.142178	0.107812
chr1	28554001	28564000	2	0.142178	0.107812
chr1	28555001	28565000	2	0.142178	0.107812
chr1	28556001	28566000	2	0.142178	0.107812
chr1	28557001	28567000	2	0.142178	0.107812
chr1	28558001	28568000	5	0.0558171	0.0129296
chr1	28559001	28569000	11	-0.0086974	-0.015596
chr1	28560001	28570000	18	0.0926986	0.0615928
chr1	28561001	28571000	19	0.0893821	0.0565294
chr1	28562001	28572000	19	0.0893821	0.0565294
chr1	28563001	28573000	24	0.103712	0.0633004
chr1	28564001	28574000	27	0.108321	0.0744679
chr1	28565001	28575000	33	0.133749	0.101218
chr1	28566001	28576000	33	0.133749	0.101218
chr1	28567001	28577000	37	0.124236	0.0941172
chr1	28568001	28578000	38	0.170224	0.132819
chr1	28569001	28579000	31	0.206553	0.162281
chr1	28570001	28580000	27	0.213573	0.154882
chr1	28571001	28581000	31	0.240822	0.170351
chr1	28572001	28582000	33	0.230075	0.159017
chr1	28573001	28583000	28	0.239744	0.171515
chr1	28574001	28584000	25	0.243356	0.17244
chr1	28575001	28585000	19	0.248362	0.156919
chr1	28576001	28586000	29	0.195525	0.120887
chr1	28577001	28587000	33	0.212501	0.145509
chr1	28578001	28588000	31	0.222368	0.145346
chr1	28579001	28589000	31	0.222368	0.145346
chr1	28580001	28590000	28	0.214665	0.145514
chr1	28581001	28591000	23	0.179983	0.130866
chr1	28582001	28592000	21	0.193531	0.144916
chr1	28583001	28593000	21	0.193531	0.144916
chr1	28584001	28594000	21	0.193531	0.144916
chr1	28585001	28595000	21	0.193531	0.144916
chr1	28586001	28596000	11	0.286483	0.228997
chr1	28587001	28597000	3	0.620369	0.360238
chr1	28608001	28618000	1	-0.070166	-0.070166
chr1	28609001	28619000	1	-0.070166	-0.070166
chr1	28610001	28620000	1	-0.070166	-0.070166
chr1	28611001	28621000	1	-0.070166	-0.070166
chr1	28612001	28622000	1	-0.070166	-0.070166
chr1	28613001	28623000	1	-0.070166	-0.070166
chr1	28614001	28624000	21	0.271204	0.178561
chr1	28615001	28625000	35	0.161555	0.120433
chr1	28616001	28626000	40	0.185916	0.142183
chr1	28617001	28627000	43	0.206819	0.147248
chr1	28618001	28628000	48	0.185568	0.141513
chr1	28619001	28629000	48	0.185568	0.141513
chr1	28620001	28630000	48	0.185568	0.141513
chr1	28621001	28631000	48	0.185568	0.141513
chr1	28622001	28632000	48	0.185568	0.141513
chr1	28623001	28633000	48	0.185568	0.141513
chr1	28624001	28634000	28	0.140482	0.106166
chr1	28625001	28635000	14	0.215001	0.179092
chr1	28626001	28636000	9	0.176401	0.115016
chr1	28627001	28637000	6	0.0745294	0.0651287
chr1	28671001	28681000	1	0.386088	0.386088
chr1	28672001	28682000	2	0.400818	0.400782
chr1	28673001	28683000	7	0.16579	0.139053
chr1	28674001	28684000	9	0.151397	0.129007
chr1	28675001	28685000	14	0.119051	0.102249
chr1	28676001	28686000	15	0.14535	0.123952
chr1	28677001	28687000	17	0.140259	0.118615
chr1	28678001	28688000	23	0.127341	0.0799728
chr1	28679001	28689000	25	0.123744	0.0705947
chr1	28680001	28690000	27	0.138816	0.0785044
chr1	28681001	28691000	28	0.178427	0.0886458
chr1	28682001	28692000	29	0.193192	0.0917031
chr1	28683001	28693000	31	0.226999	0.0856797
chr1	28684001	28694000	38	0.2214	0.0731417
chr1	28685001	28695000	36	0.263134	0.066589
chr1	28686001	28696000	40	0.224964	0.0460096
chr1	28687001	28697000	43	0.219836	0.0348129
chr1	28688001	28698000	44	0.218875	0.0321197
chr1	28689001	28699000	50	0.215675	0.0321604
chr1	28690001	28700000	48	0.204975	0.0261098
chr1	28691001	28701000	46	0.133353	0.0109722
chr1	28692001	28702000	44	0.0783285	-0.00200139
chr1	28693001	28703000	37	0.0524707	-0.00693375
chr1	28694001	28704000	28	0.0243289	-0.0202699
chr1	28695001	28705000	25	0.0306933	-0.018232
chr1	28696001	28706000	20	0.0444019	-0.016339
chr1	28697001	28707000	15	0.0682686	-0.00936779
chr1	28698001	28708000	8	0.141356	0.0150314
chr1	28709001	28719000	3	0.474312	0.450333
chr1	28710001	28720000	11	0.353926	0.30768
chr1	28711001	28721000	11	0.353926	0.30768
chr1	28712001	28722000	11	0.353926	0.30768
chr1	28713001	28723000	11	0.353926	0.30768
chr1	28714001	28724000	11	0.353926	0.30768
chr1	28715001	28725000	11	0.353926	0.30768
chr1	28716001	28726000	12	0.351008	0.308748
chr1	28717001	28727000	15	0.338313	0.265857
chr1	28718001	28728000	19	0.317499	0.238207
chr1	28719001	28729000	17	0.277756	0.187937
chr1	28720001	28730000	9	0.210605	0.12905
chr1	28721001	28731000	11	0.451221	0.24846
chr1	28722001	28732000	16	0.367699	0.182149
chr1	28723001	28733000	16	0.367699	0.182149
chr1	28724001	28734000	18	0.347214	0.180827
chr1	28725001	28735000	20	0.337427	0.168011
chr1	28726001	28736000	19	0.338763	0.159985
chr1	28727001	28737000	20	0.340373	0.166056
chr1	28728001	28738000	22	0.279551	0.136389
chr1	28729001	28739000	21	0.291568	0.141932
chr1	28730001	28740000	21	0.291568	0.141932
chr1	28731001	28741000	19	0.100999	0.0741562
chr1	28732001	28742000	18	0.232999	0.143448
chr1	28733001	28743000	20	0.235268	0.143266
chr1	28734001	28744000	18	0.240081	0.140268
chr1	28735001	28745000	16	0.247647	0.151218
chr1	28736001	28746000	17	0.241628	0.151591
chr1	28737001	28747000	14	0.233096	0.141109
chr1	28738001	28748000	9	0.342304	0.212837
chr1	28739001	28749000	14	0.205944	0.136706
chr1	28740001	28750000	19	0.216306	0.163447
chr1	28741001	28751000	24	0.195796	0.154742
chr1	28742001	28752000	23	0.122638	0.108429
chr1	28743001	28753000	26	0.100153	0.0927943
chr1	28744001	28754000	30	0.114561	0.0978511
chr1	28745001	28755000	32	0.108363	0.0930132
chr1	28746001	28756000	36	0.0973603	0.0837333
chr1	28747001	28757000	40	0.0907178	0.0810573
chr1	28748001	28758000	42	0.0857619	0.0762395
chr1	28749001	28759000	37	0.0963965	0.0865865
chr1	28750001	28760000	33	0.0846915	0.075262
chr1	28751001	28761000	30	0.10487	0.0961342
chr1	28752001	28762000	29	0.131218	0.123975
chr1	28753001	28763000	30	0.174315	0.160968
chr1	28754001	28764000	35	0.224638	0.206707
chr1	28755001	28765000	36	0.252411	0.232699
chr1	28756001	28766000	36	0.284651	0.266369
chr1	28757001	28767000	33	0.322108	0.30939
chr1	28758001	28768000	30	0.344133	0.336418
chr1	28759001	28769000	35	0.321803	0.284276
chr1	28760001	28770000	38	0.304045	0.248765
chr1	28761001	28771000	46	0.26109	0.175571
chr1	28762001	28772000	46	0.249683	0.165214
chr1	28763001	28773000	40	0.247177	0.154101
chr1	28764001	28774000	31	0.200711	0.10437
chr1	28765001	28775000	28	0.156756	0.0732915
chr1	28766001	28776000	23	0.0867491	0.0280224
chr1	28767001	28777000	21	0.00643176	-0.00793857
chr1	28768001	28778000	21	0.00643176	-0.00793857
chr1	28769001	28779000	16	0.0119739	-0.0014903
chr1	28770001	28780000	12	0.0149497	9.96998e-05
chr1	28771001	28781000	2	0.138531	0.184654
chr1	28779001	28789000	10	0.545803	0.449019
chr1	28780001	28790000	17	0.48437	0.401771
chr1	28781001	28791000	24	0.420336	0.33041
chr1	28782001	28792000	27	0.424136	0.344337
chr1	28783001	28793000	34	0.449855	0.374418
chr1	28784001	28794000	38	0.443215	0.368069
chr1	28785001	28795000	43	0.437358	0.342822
chr1	28786001	28796000	45	0.440321	0.34444
chr1	28787001	28797000	56	0.382334	0.289159
chr1	28788001	28798000	59	0.375789	0.275794
chr1	28789001	28799000	54	0.31563	0.230688
chr1	28790001	28800000	51	0.286416	0.210336
chr1	28791001	28801000	50	0.272091	0.201208
chr1	28792001	28802000	51	0.251041	0.180224
chr1	28793001	28803000	63	0.183679	0.133738
chr1	28794001	28804000	73	0.16382	0.113465
chr1	28795001	28805000	73	0.152829	0.109603
chr1	28796001	28806000	73	0.138294	0.098784
chr1	28797001	28807000	64	0.14991	0.105559
chr1	28798001	28808000	64	0.150738	0.109398
chr1	28799001	28809000	64	0.140935	0.097581
chr1	28800001	28810000	69	0.128856	0.0866704
chr1	28801001	28811000	70	0.130152	0.085312
chr1	28802001	28812000	69	0.131583	0.0864607
chr1	28803001	28813000	55	0.11925	0.0729651
chr1	28804001	28814000	46	0.11253	0.0732387
chr1	28805001	28815000	43	0.116996	0.0791922
chr1	28806001	28816000	45	0.134939	0.0926752
chr1	28807001	28817000	49	0.137645	0.095429
chr1	28808001	28818000	54	0.136958	0.100518
chr1	28809001	28819000	52	0.156049	0.118429
chr1	28810001	28820000	46	0.189619	0.142834
chr1	28811001	28821000	41	0.220313	0.173642
chr1	28812001	28822000	42	0.222672	0.171583
chr1	28813001	28823000	38	0.235871	0.18641
chr1	28814001	28824000	35	0.266658	0.215194
chr1	28815001	28825000	33	0.267608	0.21281
chr1	28816001	28826000	32	0.310286	0.244521
chr1	28817001	28827000	28	0.343714	0.270939
chr1	28818001	28828000	22	0.411793	0.315109
chr1	28819001	28829000	25	0.414349	0.308311
chr1	28820001	28830000	26	0.392928	0.282038
chr1	28821001	28831000	24	0.386257	0.264977
chr1	28822001	28832000	21	0.3974	0.277902
chr1	28823001	28833000	24	0.351373	0.233078
chr1	28824001	28834000	25	0.345072	0.241332
chr1	28825001	28835000	26	0.336165	0.236573
chr1	28826001	28836000	27	0.314084	0.226221
chr1	28827001	28837000	26	0.293616	0.219072
chr1	28828001	28838000	29	0.281196	0.216572
chr1	28829001	28839000	31	0.281202	0.228298
chr1	28830001	28840000	33	0.288677	0.247424
chr1	28831001	28841000	34	0.296753	0.253438
chr1	28832001	28842000	38	0.3438	0.300619
chr1	28833001	28843000	40	0.373793	0.335213
chr1	28834001	28844000	41	0.366014	0.325254
chr1	28835001	28845000	41	0.364194	0.324238
chr1	28836001	28846000	41	0.325784	0.295092
chr1	28837001	28847000	47	0.353577	0.324711
chr1	28838001	28848000	48	0.334177	0.315004
chr1	28839001	28849000	46	0.353377	0.335257
chr1	28840001	28850000	43	0.373469	0.356384
chr1	28841001	28851000	46	0.357643	0.330918
chr1	28842001	28852000	47	0.330773	0.295602
chr1	28843001	28853000	44	0.324879	0.29074
chr1	28844001	28854000	46	0.319232	0.283047
chr1	28845001	28855000	50	0.322167	0.288414
chr1	28846001	28856000	49	0.339154	0.30289
chr1	28847001	28857000	45	0.319757	0.275958
chr1	28848001	28858000	46	0.33653	0.294391
chr1	28849001	28859000	45	0.296385	0.262162
chr1	28850001	28860000	45	0.278636	0.244233
chr1	28851001	28861000	43	0.278192	0.251149
chr1	28852001	28862000	37	0.270203	0.250427
chr1	28853001	28863000	37	0.241317	0.217648
chr1	28854001	28864000	38	0.22038	0.189408
chr1	28855001	28865000	36	0.198622	0.166381
chr1	28856001	28866000	42	0.17501	0.147232
chr1	28857001	28867000	47	0.183728	0.151164
chr1	28858001	28868000	44	0.173631	0.141198
chr1	28859001	28869000	47	0.244314	0.19108
chr1	28860001	28870000	56	0.265574	0.218963
chr1	28861001	28871000	59	0.276194	0.233215
chr1	28862001	28872000	76	0.297281	0.258989
chr1	28863001	28873000	77	0.303148	0.267039
chr1	28864001	28874000	72	0.317902	0.2838
chr1	28865001	28875000	74	0.331626	0.295187
chr1	28866001	28876000	69	0.346	0.306297
chr1	28867001	28877000	71	0.353646	0.31692
chr1	28868001	28878000	83	0.36243	0.326614
chr1	28869001	28879000	99	0.316249	0.283065
chr1	28870001	28880000	103	0.327596	0.29583
chr1	28871001	28881000	112	0.310074	0.279499
chr1	28872001	28882000	104	0.299744	0.267533
chr1	28873001	28883000	108	0.309824	0.277205
chr1	28874001	28884000	112	0.316928	0.286096
chr1	28875001	28885000	112	0.310199	0.280257
chr1	28876001	28886000	118	0.347213	0.304229
chr1	28877001	28887000	113	0.37294	0.316821
chr1	28878001	28888000	103	0.415423	0.332502
chr1	28879001	28889000	84	0.494124	0.394139
chr1	28880001	28890000	81	0.52664	0.413176
chr1	28881001	28891000	71	0.585885	0.469301
chr1	28882001	28892000	74	0.632404	0.520281
chr1	28883001	28893000	74	0.673977	0.562618
chr1	28884001	28894000	69	0.681741	0.56543
chr1	28885001	28895000	67	0.684612	0.568212
chr1	28886001	28896000	58	0.685617	0.575346
chr1	28887001	28897000	56	0.6605	0.542248
chr1	28888001	28898000	53	0.622105	0.506141
chr1	28889001	28899000	49	0.597692	0.479958
chr1	28890001	28900000	36	0.594821	0.468448
chr1	28891001	28901000	32	0.591011	0.453793
chr1	28892001	28902000	20	0.509237	0.344897
chr1	28893001	28903000	12	0.088734	0.0625459
chr1	28894001	28904000	11	0.0958525	0.0670051
chr1	28895001	28905000	8	0.119188	0.0820568
chr1	28896001	28906000	7	0.134111	0.0918515
chr1	28897001	28907000	4	0.207031	0.156392
chr1	28898001	28908000	1	0.0134946	0.0134946
chr1	28903001	28913000	5	0.198408	0.162272
chr1	28904001	28914000	11	0.231736	0.2023
chr1	28905001	28915000	15	0.218984	0.178393
chr1	28906001	28916000	20	0.216147	0.176706
chr1	28907001	28917000	26	0.229298	0.186457
chr1	28908001	28918000	28	0.240232	0.195703
chr1	28909001	28919000	31	0.219332	0.176643
chr1	28910001	28920000	36	0.212254	0.170462
chr1	28911001	28921000	36	0.212254	0.170462
chr1	28912001	28922000	36	0.212254	0.170462
chr1	28913001	28923000	33	0.208109	0.167673
chr1	28914001	28924000	28	0.210835	0.16238
chr1	28915001	28925000	27	0.225489	0.181301
chr1	28916001	28926000	27	0.256523	0.209245
chr1	28917001	28927000	25	0.240118	0.188414
chr1	28918001	28928000	24	0.227822	0.178458
chr1	28919001	28929000	22	0.265289	0.213237
chr1	28920001	28930000	20	0.279385	0.231363
chr1	28921001	28931000	21	0.289251	0.243416
chr1	28922001	28932000	21	0.289251	0.243416
chr1	28923001	28933000	20	0.301836	0.255412
chr1	28924001	28934000	22	0.287362	0.244172
chr1	28925001	28935000	19	0.284885	0.240668
chr1	28926001	28936000	16	0.261625	0.221189
chr1	28927001	28937000	12	0.289409	0.263711
chr1	28928001	28938000	14	0.250124	0.225119
chr1	28929001	28939000	15	0.220533	0.194134
chr1	28930001	28940000	16	0.224538	0.181648
chr1	28931001	28941000	15	0.206745	0.16146
chr1	28932001	28942000	17	0.185964	0.143371
chr1	28933001	28943000	22	0.156661	0.12148
chr1	28934001	28944000	24	0.103575	0.0826938
chr1	28935001	28945000	25	0.108169	0.0868998
chr1	28936001	28946000	35	0.0972815	0.0825412
chr1	28937001	28947000	39	0.103769	0.0876374
chr1	28938001	28948000	41	0.116742	0.0995984
chr1	28939001	28949000	55	0.165888	0.143898
chr1	28940001	28950000	60	0.170485	0.1516
chr1	28941001	28951000	67	0.165089	0.145543
chr1	28942001	28952000	72	0.157226	0.134556
chr1	28943001	28953000	75	0.157736	0.13119
chr1	28944001	28954000	78	0.165314	0.137409
chr1	28945001	28955000	86	0.195647	0.163718
chr1	28946001	28956000	77	0.209572	0.172157
chr1	28947001	28957000	73	0.212008	0.174344
chr1	28948001	28958000	68	0.215613	0.174557
chr1	28949001	28959000	54	0.195227	0.144749
chr1	28950001	28960000	59	0.16234	0.113605
chr1	28951001	28961000	61	0.149346	0.102009
chr1	28952001	28962000	55	0.163782	0.113783
chr1	28953001	28963000	48	0.172721	0.120905
chr1	28954001	28964000	42	0.180571	0.120656
chr1	28955001	28965000	36	0.063505	0.0452441
chr1	28956001	28966000	42	0.0377524	0.0335354
chr1	28957001	28967000	46	0.0369648	0.0338605
chr1	28958001	28968000	52	0.0413887	0.0400996
chr1	28959001	28969000	58	0.0543982	0.052099
chr1	28960001	28970000	51	0.0769462	0.0596955
chr1	28961001	28971000	44	0.084732	0.0651087
chr1	28962001	28972000	50	0.0946488	0.0790904
chr1	28963001	28973000	51	0.0958157	0.079972
chr1	28964001	28974000	50	0.0945221	0.0783208
chr1	28965001	28975000	47	0.0976083	0.0809587
chr1	28966001	28976000	40	0.113784	0.0936212
chr1	28967001	28977000	40	0.118466	0.0973171
chr1	28968001	28978000	34	0.123638	0.0989732
chr1	28969001	28979000	28	0.11546	0.0861431
chr1	28970001	28980000	27	0.202241	0.129729
chr1	28971001	28981000	28	0.254136	0.16244
chr1	28972001	28982000	25	0.228162	0.137892
chr1	28973001	28983000	24	0.255814	0.160662
chr1	28974001	28984000	25	0.279853	0.178488
chr1	28975001	28985000	30	0.326126	0.22091
chr1	28976001	28986000	40	0.348455	0.250811
chr1	28977001	28987000	52	0.368408	0.273332
chr1	28978001	28988000	55	0.361127	0.266966
chr1	28979001	28989000	60	0.338406	0.242192
chr1	28980001	28990000	59	0.320507	0.22973
chr1	28981001	28991000	58	0.316315	0.228513
chr1	28982001	28992000	63	0.308707	0.217428
chr1	28983001	28993000	66	0.322347	0.23316
chr1	28984001	28994000	68	0.3091	0.218204
chr1	28985001	28995000	66	0.293701	0.204171
chr1	28986001	28996000	57	0.28581	0.193071
chr1	28987001	28997000	52	0.281936	0.188564
chr1	28988001	28998000	55	0.292313	0.200656
chr1	28989001	28999000	52	0.352103	0.261365
chr1	28990001	29000000	47	0.361517	0.272257
chr1	28991001	29001000	46	0.353963	0.261036
chr1	28992001	29002000	41	0.386378	0.28356
chr1	28993001	29003000	36	0.368666	0.2574
chr1	28994001	29004000	37	0.467102	0.34948
chr1	28995001	29005000	39	0.500296	0.383179
chr1	28996001	29006000	37	0.496367	0.379171
chr1	28997001	29007000	26	0.527389	0.413511
chr1	28998001	29008000	20	0.575091	0.452534
chr1	28999001	29009000	17	0.55455	0.400202
chr1	29000001	29010000	19	0.500115	0.354119
chr1	29001001	29011000	21	0.515574	0.392191
chr1	29002001	29012000	23	0.481271	0.381609
chr1	29003001	29013000	25	0.446427	0.350773
chr1	29004001	29014000	22	0.294921	0.230477
chr1	29005001	29015000	19	0.137547	0.120855
chr1	29006001	29016000	21	0.119047	0.106329
chr1	29007001	29017000	21	0.119047	0.106329
chr1	29008001	29018000	23	0.109945	0.0990885
chr1	29009001	29019000	24	0.107977	0.094499
chr1	29010001	29020000	24	0.112442	0.094667
chr1	29011001	29021000	22	0.0434596	0.0361305
chr1	29012001	29022000	19	0.0278361	0.0180364
chr1	29013001	29023000	22	0.0355829	0.0191842
chr1	29014001	29024000	22	0.0446443	0.0260086
chr1	29015001	29025000	21	0.0428303	0.0236895
chr1	29016001	29026000	20	0.0387841	0.0235859
chr1	29017001	29027000	21	0.0405555	0.0275166
chr1	29018001	29028000	22	0.0336794	0.0194021
chr1	29019001	29029000	20	0.0297094	0.0178079
chr1	29020001	29030000	19	0.0492329	0.0326125
chr1	29021001	29031000	20	0.0553992	0.0399072
chr1	29022001	29032000	20	0.0559524	0.0381437
chr1	29023001	29033000	15	0.0563469	0.0460801
chr1	29024001	29034000	18	0.0576505	0.041794
chr1	29025001	29035000	19	0.0689983	0.0490196
chr1	29026001	29036000	21	0.0821922	0.0509925
chr1	29027001	29037000	23	0.0884935	0.0538854
chr1	29028001	29038000	26	0.09026	0.0508066
chr1	29029001	29039000	31	0.209851	0.113696
chr1	29030001	29040000	30	0.210582	0.111075
chr1	29031001	29041000	30	0.218377	0.115196
chr1	29032001	29042000	27	0.238176	0.124577
chr1	29033001	29043000	28	0.232494	0.121629
chr1	29034001	29044000	29	0.231591	0.118789
chr1	29035001	29045000	37	0.200391	0.107434
chr1	29036001	29046000	38	0.195956	0.109061
chr1	29037001	29047000	39	0.191915	0.110666
chr1	29038001	29048000	35	0.210925	0.136551
chr1	29039001	29049000	31	0.10778	0.0825428
chr1	29040001	29050000	36	0.105761	0.0744032
chr1	29041001	29051000	36	0.0979051	0.065071
chr1	29042001	29052000	37	0.0965022	0.0644482
chr1	29043001	29053000	40	0.118234	0.081959
chr1	29044001	29054000	41	0.0991872	0.075031
chr1	29045001	29055000	33	0.0888176	0.0698184
chr1	29046001	29056000	29	0.0849035	0.0660283
chr1	29047001	29057000	25	0.0786811	0.0587399
chr1	29048001	29058000	25	0.0648947	0.0448163
chr1	29049001	29059000	28	0.0556398	0.0388739
chr1	29050001	29060000	32	0.0282204	0.0244717
chr1	29051001	29061000	30	0.029492	0.0277918
chr1	29052001	29062000	34	0.0250311	0.0218406
chr1	29053001	29063000	31	-0.0056893	-0.00732355
chr1	29054001	29064000	27	-0.0089332	-0.00948755
chr1	29055001	29065000	26	-0.00576148	-0.00695182
chr1	29056001	29066000	29	-0.00672462	-0.00854408
chr1	29057001	29067000	35	-0.0100989	-0.0116294
chr1	29058001	29068000	37	-0.0154033	-0.0159072
chr1	29059001	29069000	36	-0.0166098	-0.0171471
chr1	29060001	29070000	31	-0.0134019	-0.0144933
chr1	29061001	29071000	35	-0.00137119	-0.00499956
chr1	29062001	29072000	39	0.00823401	0.0254448
chr1	29063001	29073000	39	0.00853724	0.0262149
chr1	29064001	29074000	39	0.00791412	0.0244858
chr1	29065001	29075000	53	0.0351388	0.0587911
chr1	29066001	29076000	56	0.0434432	0.0613055
chr1	29067001	29077000	50	0.052824	0.0718472
chr1	29068001	29078000	46	0.060303	0.0800427
chr1	29069001	29079000	43	0.0664877	0.0874298
chr1	29070001	29080000	39	0.0731991	0.0968504
chr1	29071001	29081000	35	0.0735152	0.100082
chr1	29072001	29082000	26	0.08042	0.0917181
chr1	29073001	29083000	25	0.0814535	0.0955377
chr1	29074001	29084000	22	0.0951705	0.110561
chr1	29075001	29085000	7	0.0744661	0.0417398
chr1	29079001	29089000	9	0.0240348	0.0618959
chr1	29080001	29090000	20	0.0698299	0.134478
chr1	29081001	29091000	27	0.0852699	0.159836
chr1	29082001	29092000	34	0.0834761	0.164025
chr1	29083001	29093000	40	0.0870801	0.171081
chr1	29084001	29094000	47	0.0827414	0.155879
chr1	29085001	29095000	72	0.0850002	0.135108
chr1	29086001	29096000	75	0.0857084	0.134516
chr1	29087001	29097000	77	0.0881634	0.134881
chr1	29088001	29098000	81	0.0955707	0.137091
chr1	29089001	29099000	78	0.112475	0.149737
chr1	29090001	29100000	69	0.116842	0.144541
chr1	29091001	29101000	63	0.115178	0.13382
chr1	29092001	29102000	59	0.136747	0.141137
chr1	29093001	29103000	59	0.169191	0.158605
chr1	29094001	29104000	54	0.186388	0.170808
chr1	29095001	29105000	32	0.25534	0.230953
chr1	29096001	29106000	30	0.26458	0.243329
chr1	29097001	29107000	29	0.268162	0.245287
chr1	29098001	29108000	25	0.283285	0.255793
chr1	29099001	29109000	19	0.314145	0.276981
chr1	29100001	29110000	17	0.327319	0.284486
chr1	29101001	29111000	16	0.341559	0.297056
chr1	29102001	29112000	13	0.328846	0.276555
chr1	29103001	29113000	7	0.25967	0.18546
chr1	29104001	29114000	5	0.249921	0.189837
chr1	29105001	29115000	5	0.133864	0.0766741
chr1	29106001	29116000	6	0.00821451	0.0163423
chr1	29107001	29117000	5	-0.0104614	-0.00250633
chr1	29108001	29118000	5	-0.0104614	-0.00250633
chr1	29109001	29119000	6	0.00195725	0.00442913
chr1	29110001	29120000	6	0.00195725	0.00442913
chr1	29111001	29121000	8	0.0163502	0.0144301
chr1	29112001	29122000	9	0.00951471	0.00771037
chr1	29113001	29123000	11	0.00462744	0.00874427
chr1	29114001	29124000	11	0.00462744	0.00874427
chr1	29115001	29125000	10	0.0113816	0.0177889
chr1	29116001	29126000	9	0.0140333	0.0201179
chr1	29117001	29127000	12	0.0154373	0.0241299
chr1	29118001	29128000	13	0.0159145	0.0278769
chr1	29119001	29129000	12	0.0125645	0.0269411
chr1	29120001	29130000	15	0.0142369	0.036121
chr1	29121001	29131000	18	0.0102289	0.0359079
chr1	29122001	29132000	24	0.0499474	0.0501555
chr1	29123001	29133000	24	0.0491432	0.0499366
chr1	29124001	29134000	25	0.0466464	0.0483941
chr1	29125001	29135000	26	0.0461908	0.0480369
chr1	29126001	29136000	26	0.0429098	0.0469811
chr1	29127001	29137000	26	0.044947	0.049364
chr1	29128001	29138000	31	0.0415532	0.0455725
chr1	29129001	29139000	36	0.0397407	0.0437607
chr1	29130001	29140000	37	0.0377487	0.0405409
chr1	29131001	29141000	36	0.0390397	0.0374039
chr1	29132001	29142000	38	0.0120759	0.0198889
chr1	29133001	29143000	47	-0.00356517	0.00322832
chr1	29134001	29144000	53	0.00637545	0.00421472
chr1	29135001	29145000	60	0.0578294	0.0393681
chr1	29136001	29146000	67	0.0900386	0.0581472
chr1	29137001	29147000	66	0.0878008	0.0559087
chr1	29138001	29148000	61	0.0923315	0.0577672
chr1	29139001	29149000	56	0.0978365	0.0600207
chr1	29140001	29150000	54	0.126534	0.0762245
chr1	29141001	29151000	52	0.160196	0.0973393
chr1	29142001	29152000	44	0.1892	0.121117
chr1	29143001	29153000	34	0.257693	0.185228
chr1	29144001	29154000	30	0.335242	0.247553
chr1	29145001	29155000	20	0.338588	0.258228
chr1	29146001	29156000	13	0.385865	0.319419
chr1	29147001	29157000	14	0.423077	0.376721
chr1	29148001	29158000	14	0.431917	0.385524
chr1	29149001	29159000	15	0.42881	0.385562
chr1	29150001	29160000	13	0.424584	0.375793
chr1	29151001	29161000	11	0.404716	0.354534
chr1	29152001	29162000	11	0.403895	0.351905
chr1	29153001	29163000	10	0.405827	0.348487
chr1	29154001	29164000	9	0.329872	0.28155
chr1	29155001	29165000	10	0.340047	0.294943
chr1	29156001	29166000	11	0.320108	0.253816
chr1	29157001	29167000	12	0.355321	0.274137
chr1	29158001	29168000	11	0.373303	0.284587
chr1	29159001	29169000	11	0.351006	0.263539
chr1	29160001	29170000	14	0.368397	0.254045
chr1	29161001	29171000	18	0.385097	0.256805
chr1	29162001	29172000	18	0.381692	0.245877
chr1	29163001	29173000	18	0.381692	0.245877
chr1	29164001	29174000	18	0.374143	0.232082
chr1	29165001	29175000	18	0.346617	0.210355
chr1	29166001	29176000	19	0.379857	0.237661
chr1	29167001	29177000	21	0.360691	0.225556
chr1	29168001	29178000	24	0.38223	0.256059
chr1	29169001	29179000	23	0.39247	0.260473
chr1	29170001	29180000	22	0.395821	0.284731
chr1	29171001	29181000	24	0.388706	0.287124
chr1	29172001	29182000	28	0.405045	0.301615
chr1	29173001	29183000	33	0.394588	0.282024
chr1	29174001	29184000	31	0.404559	0.299812
chr1	29175001	29185000	30	0.415322	0.308993
chr1	29176001	29186000	31	0.411642	0.309815
chr1	29177001	29187000	31	0.406464	0.281603
chr1	29178001	29188000	30	0.396609	0.260821
chr1	29179001	29189000	33	0.382778	0.237268
chr1	29180001	29190000	35	0.385373	0.238904
chr1	29181001	29191000	31	0.38106	0.22945
chr1	29182001	29192000	27	0.373481	0.223922
chr1	29183001	29193000	22	0.38527	0.235652
chr1	29184001	29194000	22	0.38527	0.235652
chr1	29185001	29195000	25	0.402118	0.254596
chr1	29186001	29196000	23	0.37932	0.2229
chr1	29187001	29197000	18	0.390646	0.240872
chr1	29188001	29198000	18	0.372534	0.231085
chr1	29189001	29199000	15	0.402511	0.276957
chr1	29190001	29200000	14	0.327999	0.217441
chr1	29191001	29201000	22	0.261906	0.189767
chr1	29192001	29202000	30	0.193902	0.142422
chr1	29193001	29203000	51	0.12841	0.102566
chr1	29194001	29204000	62	0.109333	0.0936481
chr1	29195001	29205000	60	0.0816188	0.0797468
chr1	29196001	29206000	60	0.0764333	0.0756242
chr1	29197001	29207000	72	0.0480705	0.052263
chr1	29198001	29208000	85	0.0258206	0.0319266
chr1	29199001	29209000	97	0.017849	0.024083
chr1	29200001	29210000	113	0.00684271	0.014349
chr1	29201001	29211000	109	-0.0118821	0.00372938
chr1	29202001	29212000	107	-0.00886732	0.00432339
chr1	29203001	29213000	88	-0.016528	-0.0062013
chr1	29204001	29214000	85	-0.0185637	-0.0134077
chr1	29205001	29215000	85	-0.0185637	-0.0134077
chr1	29206001	29216000	86	-0.0186842	-0.0141615
chr1	29207001	29217000	79	-0.00841311	-0.00450941
chr1	29208001	29218000	66	0.00222794	0.00457322
chr1	29209001	29219000	54	0.0115377	0.0125842
chr1	29210001	29220000	37	0.0344964	0.0260899
chr1	29211001	29221000	32	0.0206283	0.0190109
chr1	29212001	29222000	31	0.0364447	0.0242902
chr1	29213001	29223000	37	0.0399309	0.0241689
chr1	29214001	29224000	35	0.117728	0.064046
chr1	29215001	29225000	36	0.113385	0.0614144
chr1	29216001	29226000	42	0.127549	0.0701702
chr1	29217001	29227000	42	0.128023	0.069024
chr1	29218001	29228000	42	0.132468	0.0761826
chr1	29219001	29229000	45	0.126176	0.0723943
chr1	29220001	29230000	43	0.137549	0.0775351
chr1	29221001	29231000	46	0.130709	0.0757778
chr1	29222001	29232000	44	0.129665	0.06864
chr1	29223001	29233000	44	0.147826	0.088679
chr1	29224001	29234000	41	0.101275	0.0695161
chr1	29225001	29235000	41	0.0921186	0.064137
chr1	29226001	29236000	34	0.088927	0.0663851
chr1	29227001	29237000	29	0.0882607	0.07018
chr1	29228001	29238000	29	0.072222	0.0590084
chr1	29229001	29239000	36	0.047572	0.0383013
chr1	29230001	29240000	40	0.0356555	0.0299726
chr1	29231001	29241000	36	0.0373267	0.0290087
chr1	29232001	29242000	33	0.0272104	0.0217654
chr1	29233001	29243000	27	-0.0164876	-0.0107799
chr1	29234001	29244000	24	-0.0242707	-0.0236697
chr1	29235001	29245000	22	-0.0220316	-0.0216375
chr1	29236001	29246000	20	-0.0345281	-0.0332235
chr1	29237001	29247000	19	-0.0339754	-0.032686
chr1	29238001	29248000	17	-0.0326352	-0.0314211
chr1	29239001	29249000	8	-0.0382016	-0.0375973
chr1	29240001	29250000	7	-0.0335722	-0.0347853
chr1	29241001	29251000	8	-0.0340321	-0.0355554
chr1	29242001	29252000	8	-0.0297563	-0.0329079
chr1	29243001	29253000	6	-0.0350403	-0.0378016
chr1	29244001	29254000	7	-0.0291977	-0.0339126
chr1	29245001	29255000	13	0.0785303	0.0549901
chr1	29246001	29256000	16	0.0684351	0.0506235
chr1	29247001	29257000	19	0.0601552	0.0544594
chr1	29248001	29258000	24	0.0463196	0.0461491
chr1	29249001	29259000	31	0.0351001	0.0396798
chr1	29250001	29260000	36	0.0360169	0.0436025
chr1	29251001	29261000	39	0.0339441	0.0421547
chr1	29252001	29262000	39	0.0477103	0.0539866
chr1	29253001	29263000	39	0.0477103	0.0539866
chr1	29254001	29264000	40	0.0454036	0.0519715
chr1	29255001	29265000	34	0.0266239	0.0331353
chr1	29256001	29266000	31	0.0265339	0.0332741
chr1	29257001	29267000	28	0.0264213	0.0288123
chr1	29258001	29268000	24	0.0300261	0.0324793
chr1	29259001	29269000	20	0.0487823	0.057208
chr1	29260001	29270000	13	0.0694748	0.076747
chr1	29261001	29271000	10	0.0909383	0.0905703
chr1	29262001	29272000	9	0.0399022	0.0518352
chr1	29263001	29273000	9	0.0399022	0.0518352
chr1	29264001	29274000	8	0.0578251	0.0556382
chr1	29265001	29275000	11	0.0253182	0.0330063
chr1	29266001	29276000	12	0.0244349	0.0311634
chr1	29267001	29277000	13	0.0209841	0.0242579
chr1	29268001	29278000	14	0.0124328	0.0165151
chr1	29269001	29279000	10	-0.0151305	-0.0214993
chr1	29270001	29280000	10	-0.0105556	-0.0157657
chr1	29271001	29281000	9	-0.00792751	-0.0110055
chr1	29272001	29282000	9	-0.00792751	-0.0110055
chr1	29273001	29283000	17	0.046859	0.033286
chr1	29274001	29284000	19	0.0656186	0.0539213
chr1	29275001	29285000	20	0.08677	0.0728942
chr1	29276001	29286000	24	0.0826635	0.0725984
chr1	29277001	29287000	25	0.0839866	0.0787617
chr1	29278001	29288000	25	0.0898507	0.0824392
chr1	29279001	29289000	25	0.0898507	0.0824392
chr1	29280001	29290000	24	0.0880794	0.0805474
chr1	29281001	29291000	26	0.0907312	0.0826037
chr1	29282001	29292000	28	0.105219	0.0915765
chr1	29283001	29293000	21	0.0981331	0.0886862
chr1	29284001	29294000	22	0.121204	0.105459
chr1	29285001	29295000	19	0.126205	0.101659
chr1	29286001	29296000	15	0.159872	0.136512
chr1	29287001	29297000	14	0.16121	0.131843
chr1	29288001	29298000	12	0.176732	0.149366
chr1	29289001	29299000	15	0.172462	0.141781
chr1	29290001	29300000	15	0.172462	0.141781
chr1	29291001	29301000	16	0.186955	0.156126
chr1	29292001	29302000	16	0.163203	0.145266
chr1	29293001	29303000	17	0.184398	0.165871
chr1	29294001	29304000	16	0.195144	0.167983
chr1	29295001	29305000	19	0.20581	0.183377
chr1	29296001	29306000	22	0.195302	0.15873
chr1	29297001	29307000	24	0.197269	0.165906
chr1	29298001	29308000	33	0.171823	0.141603
chr1	29299001	29309000	31	0.172393	0.142389
chr1	29300001	29310000	33	0.16345	0.130637
chr1	29301001	29311000	33	0.162669	0.128139
chr1	29302001	29312000	36	0.165838	0.13467
chr1	29303001	29313000	38	0.170644	0.139356
chr1	29304001	29314000	40	0.166179	0.141568
chr1	29305001	29315000	39	0.162631	0.143157
chr1	29306001	29316000	41	0.178382	0.170054
chr1	29307001	29317000	44	0.193501	0.18763
chr1	29308001	29318000	39	0.22962	0.234523
chr1	29309001	29319000	46	0.227319	0.237627
chr1	29310001	29320000	46	0.226331	0.238939
chr1	29311001	29321000	44	0.235391	0.250644
chr1	29312001	29322000	41	0.248766	0.26121
chr1	29313001	29323000	45	0.261487	0.276739
chr1	29314001	29324000	45	0.261448	0.284785
chr1	29315001	29325000	51	0.320217	0.334181
chr1	29316001	29326000	54	0.346113	0.35499
chr1	29317001	29327000	52	0.36201	0.37678
chr1	29318001	29328000	56	0.363875	0.375315
chr1	29319001	29329000	55	0.393479	0.396885
chr1	29320001	29330000	66	0.419326	0.418952
chr1	29321001	29331000	77	0.37171	0.379017
chr1	29322001	29332000	81	0.370905	0.377404
chr1	29323001	29333000	83	0.381107	0.382083
chr1	29324001	29334000	84	0.402435	0.384231
chr1	29325001	29335000	81	0.439212	0.395961
chr1	29326001	29336000	74	0.459351	0.402754
chr1	29327001	29337000	79	0.478412	0.410114
chr1	29328001	29338000	81	0.543188	0.455266
chr1	29329001	29339000	75	0.556129	0.467179
chr1	29330001	29340000	64	0.581324	0.483198
chr1	29331001	29341000	55	0.649107	0.559358
chr1	29332001	29342000	56	0.629577	0.519685
chr1	29333001	29343000	46	0.65259	0.550204
chr1	29334001	29344000	43	0.651568	0.552209
chr1	29335001	29345000	39	0.609429	0.50897
chr1	29336001	29346000	43	0.606043	0.503459
chr1	29337001	29347000	41	0.586782	0.492427
chr1	29338001	29348000	33	0.500878	0.396901
chr1	29339001	29349000	33	0.469301	0.370698
chr1	29340001	29350000	33	0.421225	0.33312
chr1	29341001	29351000	31	0.39833	0.306481
chr1	29342001	29352000	29	0.384438	0.328653
chr1	29343001	29353000	30	0.371933	0.316381
chr1	29344001	29354000	32	0.348315	0.296361
chr1	29345001	29355000	32	0.326856	0.268827
chr1	29346001	29356000	32	0.199032	0.154721
chr1	29347001	29357000	33	0.0375338	0.0410106
chr1	29348001	29358000	34	0.0173974	0.0248678
chr1	29349001	29359000	39	0.0437843	0.044689
chr1	29350001	29360000	39	0.033651	0.0362929
chr1	29351001	29361000	41	0.0212807	0.0259058
chr1	29352001	29362000	41	0.0568734	0.0487919
chr1	29353001	29363000	49	0.0893193	0.0770507
chr1	29354001	29364000	46	0.0952295	0.0806251
chr1	29355001	29365000	44	0.100743	0.085912
chr1	29356001	29366000	38	0.120181	0.104392
chr1	29357001	29367000	30	0.159	0.142207
chr1	29358001	29368000	31	0.169847	0.152474
chr1	29359001	29369000	31	0.149861	0.130521
chr1	29360001	29370000	36	0.120522	0.107242
chr1	29361001	29371000	37	0.117086	0.103971
chr1	29362001	29372000	33	0.0843756	0.0781703
chr1	29363001	29373000	27	0.0195877	0.0279834
chr1	29364001	29374000	36	0.00300522	0.00937839
chr1	29365001	29375000	41	-0.00138006	0.00397976
chr1	29366001	29376000	47	0.00756908	0.00988526
chr1	29367001	29377000	50	0.012964	0.0142705
chr1	29368001	29378000	50	0.0221372	0.0238409
chr1	29369001	29379000	49	0.0259195	0.0278892
chr1	29370001	29380000	45	0.0417417	0.0419824
chr1	29371001	29381000	43	0.0445343	0.0436221
chr1	29372001	29382000	43	0.05033	0.0485743
chr1	29373001	29383000	46	0.099962	0.0892798
chr1	29374001	29384000	39	0.159463	0.141994
chr1	29375001	29385000	38	0.199483	0.175735
chr1	29376001	29386000	34	0.221542	0.196074
chr1	29377001	29387000	34	0.221033	0.192593
chr1	29378001	29388000	39	0.26662	0.220171
chr1	29379001	29389000	42	0.271247	0.222513
chr1	29380001	29390000	44	0.266174	0.212138
chr1	29381001	29391000	44	0.27355	0.219477
chr1	29382001	29392000	49	0.273594	0.214994
chr1	29383001	29393000	50	0.283347	0.221032
chr1	29384001	29394000	48	0.27446	0.211642
chr1	29385001	29395000	51	0.291905	0.231
chr1	29386001	29396000	49	0.29779	0.23451
chr1	29387001	29397000	46	0.309595	0.246965
chr1	29388001	29398000	38	0.299051	0.237692
chr1	29389001	29399000	33	0.327425	0.25402
chr1	29390001	29400000	30	0.380536	0.302595
chr1	29391001	29401000	31	0.385195	0.281861
chr1	29392001	29402000	26	0.411101	0.298859
chr1	29393001	29403000	21	0.391876	0.26639
chr1	29394001	29404000	23	0.400167	0.260159
chr1	29395001	29405000	16	0.376837	0.212238
chr1	29396001	29406000	16	0.376837	0.212238
chr1	29397001	29407000	18	0.414084	0.254728
chr1	29398001	29408000	21	0.367654	0.22754
chr1	29399001	29409000	20	0.363208	0.213267
chr1	29400001	29410000	20	0.311321	0.1902
chr1	29401001	29411000	21	0.280837	0.204497
chr1	29402001	29412000	20	0.284005	0.210177
chr1	29403001	29413000	20	0.285455	0.203051
chr1	29404001	29414000	22	0.242465	0.15802
chr1	29405001	29415000	35	0.241068	0.123725
chr1	29406001	29416000	48	0.237277	0.10113
chr1	29407001	29417000	63	0.174923	0.0594881
chr1	29408001	29418000	72	0.154555	0.0478822
chr1	29409001	29419000	81	0.162863	0.0520562
chr1	29410001	29420000	80	0.147124	0.0443369
chr1	29411001	29421000	79	0.144205	0.0399766
chr1	29412001	29422000	79	0.144205	0.0399766
chr1	29413001	29423000	77	0.145916	0.0393551
chr1	29414001	29424000	72	0.150146	0.0409235
chr1	29415001	29425000	60	0.131297	0.0367977
chr1	29416001	29426000	49	0.0957094	0.0335958
chr1	29417001	29427000	33	0.109869	0.0516009
chr1	29418001	29428000	21	0.121163	0.0712044
chr1	29419001	29429000	10	0.0687624	0.0770472
chr1	29420001	29430000	12	0.0490162	0.0708189
chr1	29421001	29431000	12	0.0425729	0.087704
chr1	29422001	29432000	15	0.036024	0.0737709
chr1	29423001	29433000	15	0.036024	0.0737709
chr1	29424001	29434000	14	0.0298054	0.0633448
chr1	29425001	29435000	14	0.0186256	0.0569288
chr1	29426001	29436000	15	0.0499979	0.0872846
chr1	29427001	29437000	15	0.040257	0.075444
chr1	29428001	29438000	15	0.0258576	0.0558981
chr1	29429001	29439000	16	0.019848	0.0501365
chr1	29430001	29440000	14	0.0207579	0.0498868
chr1	29431001	29441000	11	0.0161232	0.0336245
chr1	29432001	29442000	10	0.0117318	0.0314734
chr1	29433001	29443000	10	0.0117318	0.0314734
chr1	29434001	29444000	12	0.0375195	0.0558616
chr1	29435001	29445000	11	0.0384055	0.0586242
chr1	29436001	29446000	8	0.0120737	0.0212989
chr1	29437001	29447000	7	0.020798	0.0297938
chr1	29438001	29448000	7	0.0479619	0.053922
chr1	29439001	29449000	7	0.0773873	0.0904967
chr1	29440001	29450000	7	0.0773873	0.0904967
chr1	29441001	29451000	9	0.0520216	0.0683222
chr1	29442001	29452000	15	0.0912283	0.141823
chr1	29443001	29453000	34	0.199469	0.186357
chr1	29444001	29454000	49	0.368146	0.287663
chr1	29445001	29455000	63	0.464701	0.363768
chr1	29446001	29456000	66	0.459106	0.358634
chr1	29447001	29457000	66	0.459106	0.358634
chr1	29448001	29458000	68	0.483232	0.377747
chr1	29449001	29459000	70	0.487518	0.377045
chr1	29450001	29460000	76	0.489247	0.385836
chr1	29451001	29461000	76	0.516912	0.405749
chr1	29452001	29462000	69	0.554337	0.437118
chr1	29453001	29463000	54	0.604148	0.499159
chr1	29454001	29464000	38	0.592216	0.496923
chr1	29455001	29465000	26	0.516958	0.387648
chr1	29456001	29466000	23	0.538151	0.405493
chr1	29457001	29467000	23	0.538151	0.405493
chr1	29458001	29468000	21	0.51985	0.376569
chr1	29459001	29469000	24	0.441474	0.360934
chr1	29460001	29470000	39	0.53534	0.453594
chr1	29461001	29471000	42	0.491221	0.425635
chr1	29462001	29472000	43	0.435803	0.394919
chr1	29463001	29473000	43	0.40974	0.392815
chr1	29464001	29474000	48	0.36098	0.368028
chr1	29465001	29475000	48	0.364519	0.377361
chr1	29466001	29476000	53	0.333017	0.339426
chr1	29467001	29477000	61	0.293699	0.290023
chr1	29468001	29478000	62	0.274342	0.274432
chr1	29469001	29479000	58	0.266645	0.264757
chr1	29470001	29480000	41	0.0833055	0.0834542
chr1	29471001	29481000	37	0.0594967	0.0456841
chr1	29472001	29482000	41	0.0537493	0.0420711
chr1	29473001	29483000	43	0.0194657	0.0129013
chr1	29474001	29484000	41	0.0540811	0.0214726
chr1	29475001	29485000	40	0.0303285	0.00970044
chr1	29476001	29486000	38	0.0579033	0.023299
chr1	29477001	29487000	33	0.0757382	0.0394183
chr1	29478001	29488000	36	0.106708	0.0591353
chr1	29479001	29489000	35	0.108894	0.059444
chr1	29480001	29490000	33	0.133595	0.0845288
chr1	29481001	29491000	34	0.15056	0.0967944
chr1	29482001	29492000	29	0.190074	0.128981
chr1	29483001	29493000	24	0.221527	0.164665
chr1	29484001	29494000	21	0.184439	0.13266
chr1	29485001	29495000	22	0.209256	0.162806
chr1	29486001	29496000	21	0.209455	0.171158
chr1	29487001	29497000	21	0.214221	0.176332
chr1	29488001	29498000	24	0.191609	0.175849
chr1	29489001	29499000	26	0.203147	0.187247
chr1	29490001	29500000	23	0.193376	0.181388
chr1	29491001	29501000	26	0.186084	0.176028
chr1	29492001	29502000	27	0.17669	0.17114
chr1	29493001	29503000	27	0.204873	0.188599
chr1	29494001	29504000	27	0.207994	0.192389
chr1	29495001	29505000	28	0.174526	0.162989
chr1	29496001	29506000	32	0.190515	0.171452
chr1	29497001	29507000	35	0.214066	0.176936
chr1	29498001	29508000	31	0.209253	0.162687
chr1	29499001	29509000	32	0.192619	0.147613
chr1	29500001	29510000	34	0.185081	0.139505
chr1	29501001	29511000	34	0.161547	0.116079
chr1	29502001	29512000	38	0.144777	0.0992978
chr1	29503001	29513000	40	0.127241	0.0897727
chr1	29504001	29514000	42	0.120996	0.0826571
chr1	29505001	29515000	40	0.127757	0.085375
chr1	29506001	29516000	40	0.0880663	0.0553834
chr1	29507001	29517000	35	0.0543383	0.0389963
chr1	29508001	29518000	37	0.0594066	0.0418322
chr1	29509001	29519000	42	0.0453912	0.0353442
chr1	29510001	29520000	47	0.0362435	0.0308494
chr1	29511001	29521000	44	0.0347965	0.0341027
chr1	29512001	29522000	38	0.0260599	0.0317185
chr1	29513001	29523000	42	0.0614508	0.0593279
chr1	29514001	29524000	41	0.0751291	0.0787523
chr1	29515001	29525000	42	0.0960846	0.0972649
chr1	29516001	29526000	36	0.105542	0.11044
chr1	29517001	29527000	35	0.106168	0.111259
chr1	29518001	29528000	29	0.111159	0.120613
chr1	29519001	29529000	20	0.163122	0.162974
chr1	29520001	29530000	13	0.304229	0.25188
chr1	29521001	29531000	11	0.366267	0.287635
chr1	29522001	29532000	11	0.366267	0.287635
chr1	29523001	29533000	4	0.530462	0.408853
chr1	29524001	29534000	2	0.621158	0.469016
chr1	29526001	29536000	9	0.0504754	0.072246
chr1	29527001	29537000	18	0.0528525	0.0645267
chr1	29528001	29538000	26	0.0567818	0.0664363
chr1	29529001	29539000	36	0.0456445	0.0567661
chr1	29530001	29540000	43	0.0353193	0.0466697
chr1	29531001	29541000	50	0.0290944	0.0400567
chr1	29532001	29542000	54	0.0488064	0.0576006
chr1	29533001	29543000	58	0.0489562	0.0555185
chr1	29534001	29544000	66	0.0556377	0.0543214
chr1	29535001	29545000	73	0.0645838	0.0596765
chr1	29536001	29546000	68	0.0670139	0.0580364
chr1	29537001	29547000	63	0.0713861	0.0585145
chr1	29538001	29548000	62	0.0755585	0.058346
chr1	29539001	29549000	58	0.0890445	0.0638049
chr1	29540001	29550000	65	0.101902	0.0718245
chr1	29541001	29551000	65	0.112945	0.0730752
chr1	29542001	29552000	65	0.0940612	0.0580035
chr1	29543001	29553000	68	0.0934317	0.0574861
chr1	29544001	29554000	67	0.0838973	0.0553797
chr1	29545001	29555000	69	0.0682605	0.0480985
chr1	29546001	29556000	72	0.06732	0.0463985
chr1	29547001	29557000	74	0.111614	0.0658263
chr1	29548001	29558000	69	0.131127	0.0749387
chr1	29549001	29559000	67	0.135273	0.0800156
chr1	29550001	29560000	55	0.152653	0.0894031
chr1	29551001	29561000	52	0.164095	0.106271
chr1	29552001	29562000	55	0.188229	0.134847
chr1	29553001	29563000	50	0.1987	0.151866
chr1	29554001	29564000	50	0.19439	0.157821
chr1	29555001	29565000	46	0.194373	0.170576
chr1	29556001	29566000	45	0.189059	0.179434
chr1	29557001	29567000	49	0.118329	0.131799
chr1	29558001	29568000	64	0.0794582	0.102487
chr1	29559001	29569000	65	0.0721063	0.0994113
chr1	29560001	29570000	70	0.0680227	0.0913752
chr1	29561001	29571000	69	0.0686421	0.0880079
chr1	29562001	29572000	66	0.0527835	0.0643686
chr1	29563001	29573000	67	0.0504802	0.0578945
chr1	29564001	29574000	63	0.0513487	0.064516
chr1	29565001	29575000	60	0.0498869	0.0621175
chr1	29566001	29576000	56	0.0461978	0.0591787
chr1	29567001	29577000	47	0.050525	0.0675053
chr1	29568001	29578000	30	0.0580415	0.0758407
chr1	29569001	29579000	29	0.0595766	0.063467
chr1	29570001	29580000	26	0.0645073	0.0622229
chr1	29571001	29581000	23	0.0624376	0.0545753
chr1	29572001	29582000	21	0.054747	0.052814
chr1	29573001	29583000	20	0.0529668	0.0490486
chr1	29574001	29584000	22	0.0271672	0.0172234
chr1	29575001	29585000	20	0.0285216	0.0190693
chr1	29576001	29586000	23	0.0442274	0.0311543
chr1	29577001	29587000	26	0.0725076	0.0536123
chr1	29578001	29588000	28	0.0674735	0.0477571
chr1	29579001	29589000	29	0.0731092	0.0528543
chr1	29580001	29590000	30	0.0847671	0.0632417
chr1	29581001	29591000	37	0.110263	0.0892357
chr1	29582001	29592000	37	0.117415	0.0975262
chr1	29583001	29593000	36	0.115845	0.10115
chr1	29584001	29594000	35	0.145372	0.140914
chr1	29585001	29595000	39	0.146645	0.139387
chr1	29586001	29596000	40	0.141801	0.134786
chr1	29587001	29597000	36	0.136417	0.130279
chr1	29588001	29598000	35	0.140804	0.134452
chr1	29589001	29599000	30	0.152728	0.14842
chr1	29590001	29600000	27	0.165024	0.160224
chr1	29591001	29601000	21	0.135805	0.137055
chr1	29592001	29602000	20	0.117832	0.123353
chr1	29593001	29603000	19	0.130979	0.13192
chr1	29594001	29604000	17	0.0692355	0.0728791
chr1	29595001	29605000	13	0.0413102	0.0565259
chr1	29596001	29606000	7	0.0402785	0.0524507
chr1	29597001	29607000	7	0.0402785	0.0524507
chr1	29598001	29608000	6	0.0457411	0.0680169
chr1	29599001	29609000	6	0.0457411	0.0680169
chr1	29600001	29610000	5	0.0846052	0.0649434
chr1	29601001	29611000	6	0.167941	0.134836
chr1	29602001	29612000	5	0.209275	0.173062
chr1	29603001	29613000	10	0.183228	0.115437
chr1	29604001	29614000	9	0.256973	0.163162
chr1	29605001	29615000	9	0.256973	0.163162
chr1	29606001	29616000	15	0.252895	0.181864
chr1	29607001	29617000	16	0.252552	0.186091
chr1	29608001	29618000	22	0.334497	0.259261
chr1	29609001	29619000	23	0.331815	0.260589
chr1	29610001	29620000	25	0.356543	0.282562
chr1	29611001	29621000	24	0.363652	0.291084
chr1	29612001	29622000	27	0.34171	0.276191
chr1	29613001	29623000	23	0.364346	0.324434
chr1	29614001	29624000	23	0.35513	0.307783
chr1	29615001	29625000	27	0.329026	0.270262
chr1	29616001	29626000	24	0.333445	0.273328
chr1	29617001	29627000	26	0.316534	0.243213
chr1	29618001	29628000	20	0.246731	0.179863
chr1	29619001	29629000	24	0.215258	0.148408
chr1	29620001	29630000	23	0.156	0.115566
chr1	29621001	29631000	26	0.166242	0.128946
chr1	29622001	29632000	27	0.194754	0.145882
chr1	29623001	29633000	29	0.185471	0.143035
chr1	29624001	29634000	32	0.189989	0.145584
chr1	29625001	29635000	29	0.199573	0.157111
chr1	29626001	29636000	27	0.205613	0.162397
chr1	29627001	29637000	24	0.22448	0.182149
chr1	29628001	29638000	25	0.22771	0.186138
chr1	29629001	29639000	21	0.26333	0.226185
chr1	29630001	29640000	19	0.258872	0.22261
chr1	29631001	29641000	18	0.228165	0.202179
chr1	29632001	29642000	15	0.198934	0.177387
chr1	29633001	29643000	13	0.218218	0.192964
chr1	29634001	29644000	11	0.226802	0.220511
chr1	29635001	29645000	13	0.216218	0.211783
chr1	29636001	29646000	14	0.209234	0.204767
chr1	29637001	29647000	18	0.216369	0.213946
chr1	29638001	29648000	21	0.248895	0.247299
chr1	29639001	29649000	26	0.253968	0.2469
chr1	29640001	29650000	28	0.239598	0.232828
chr1	29641001	29651000	27	0.244981	0.237892
chr1	29642001	29652000	27	0.245315	0.238393
chr1	29643001	29653000	27	0.245315	0.238393
chr1	29644001	29654000	28	0.229157	0.222116
chr1	29645001	29655000	29	0.225406	0.218439
chr1	29646001	29656000	27	0.224504	0.217421
chr1	29647001	29657000	25	0.210324	0.197019
chr1	29648001	29658000	23	0.186411	0.174248
chr1	29649001	29659000	18	0.143668	0.138476
chr1	29650001	29660000	16	0.155861	0.149548
chr1	29651001	29661000	16	0.171795	0.169128
chr1	29652001	29662000	17	0.182918	0.179018
chr1	29653001	29663000	18	0.182198	0.167639
chr1	29654001	29664000	19	0.201278	0.186293
chr1	29655001	29665000	17	0.198798	0.182398
chr1	29656001	29666000	18	0.19828	0.180012
chr1	29657001	29667000	17	0.205129	0.191218
chr1	29658001	29668000	16	0.210662	0.189538
chr1	29659001	29669000	15	0.222506	0.198056
chr1	29660001	29670000	16	0.218487	0.185441
chr1	29661001	29671000	14	0.198423	0.163062
chr1	29662001	29672000	13	0.198812	0.167038
chr1	29663001	29673000	12	0.175161	0.165832
chr1	29664001	29674000	9	0.185983	0.167369
chr1	29665001	29675000	9	0.188664	0.147766
chr1	29666001	29676000	8	0.189664	0.148806
chr1	29667001	29677000	10	0.221949	0.195616
chr1	29668001	29678000	15	0.193035	0.174915
chr1	29669001	29679000	33	0.153163	0.139969
chr1	29670001	29680000	35	0.182297	0.165221
chr1	29671001	29681000	41	0.192189	0.168659
chr1	29672001	29682000	42	0.180853	0.155436
chr1	29673001	29683000	50	0.16619	0.142792
chr1	29674001	29684000	53	0.171224	0.143504
chr1	29675001	29685000	56	0.180986	0.162995
chr1	29676001	29686000	65	0.202718	0.19356
chr1	29677001	29687000	70	0.228315	0.227117
chr1	29678001	29688000	75	0.253714	0.259753
chr1	29679001	29689000	62	0.297273	0.302629
chr1	29680001	29690000	67	0.318807	0.32513
chr1	29681001	29691000	70	0.294777	0.299546
chr1	29682001	29692000	76	0.313598	0.316202
chr1	29683001	29693000	68	0.347845	0.35123
chr1	29684001	29694000	71	0.331561	0.332836
chr1	29685001	29695000	67	0.345455	0.340198
chr1	29686001	29696000	71	0.354315	0.337567
chr1	29687001	29697000	75	0.307492	0.275524
chr1	29688001	29698000	68	0.28856	0.252101
chr1	29689001	29699000	72	0.285207	0.23636
chr1	29690001	29700000	69	0.264524	0.222555
chr1	29691001	29701000	63	0.298983	0.249602
chr1	29692001	29702000	61	0.319306	0.266695
chr1	29693001	29703000	69	0.345492	0.300075
chr1	29694001	29704000	63	0.372351	0.323943
chr1	29695001	29705000	66	0.379138	0.336506
chr1	29696001	29706000	61	0.388903	0.34077
chr1	29697001	29707000	52	0.440052	0.390757
chr1	29698001	29708000	55	0.432395	0.378797
chr1	29699001	29709000	53	0.444003	0.404224
chr1	29700001	29710000	48	0.440966	0.393851
chr1	29701001	29711000	45	0.454646	0.404876
chr1	29702001	29712000	42	0.413265	0.348504
chr1	29703001	29713000	35	0.363292	0.276026
chr1	29704001	29714000	35	0.361616	0.273182
chr1	29705001	29715000	33	0.323807	0.229195
chr1	29706001	29716000	30	0.229432	0.182924
chr1	29707001	29717000	31	0.332868	0.255454
chr1	29708001	29718000	25	0.365683	0.27725
chr1	29709001	29719000	19	0.357692	0.272354
chr1	29710001	29720000	21	0.33661	0.259579
chr1	29711001	29721000	21	0.33661	0.259579
chr1	29712001	29722000	26	0.270074	0.217123
chr1	29713001	29723000	27	0.270519	0.210859
chr1	29714001	29724000	28	0.266329	0.204591
chr1	29715001	29725000	27	0.291951	0.219627
chr1	29716001	29726000	25	0.278457	0.193634
chr1	29717001	29727000	24	0.158514	0.114378
chr1	29718001	29728000	25	0.102718	0.0788818
chr1	29719001	29729000	25	0.0990254	0.077475
chr1	29720001	29730000	24	0.10324	0.0860234
chr1	29721001	29731000	24	0.10324	0.0860234
chr1	29722001	29732000	16	0.145455	0.119653
chr1	29723001	29733000	14	0.153394	0.133693
chr1	29724001	29734000	13	0.152316	0.13196
chr1	29725001	29735000	13	0.0639938	0.0810223
chr1	29726001	29736000	11	0.0968344	0.108486
chr1	29727001	29737000	8	0.0493307	0.0619958
chr1	29728001	29738000	9	0.0444337	0.0573037
chr1	29729001	29739000	10	0.0811023	0.0916898
chr1	29730001	29740000	12	0.0756536	0.0615165
chr1	29731001	29741000	22	0.0774926	0.0707634
chr1	29732001	29742000	24	0.0746601	0.066943
chr1	29733001	29743000	23	0.0746667	0.0666866
chr1	29734001	29744000	26	0.108732	0.0926902
chr1	29735001	29745000	27	0.111166	0.0955512
chr1	29736001	29746000	26	0.107028	0.0922824
chr1	29737001	29747000	28	0.107689	0.0911039
chr1	29738001	29748000	27	0.12195	0.105977
chr1	29739001	29749000	28	0.10471	0.0904044
chr1	29740001	29750000	26	0.103288	0.0957999
chr1	29741001	29751000	20	0.0929947	0.0789442
chr1	29742001	29752000	18	0.0985936	0.0849471
chr1	29743001	29753000	18	0.0985936	0.0849471
chr1	29744001	29754000	16	0.0318261	0.0459675
chr1	29745001	29755000	15	0.0476554	0.0530235
chr1	29746001	29756000	15	0.0476554	0.0530235
chr1	29747001	29757000	13	0.0426038	0.049522
chr1	29748001	29758000	13	0.0268438	0.0235889
chr1	29749001	29759000	10	0.0364361	0.0285355
chr1	29750001	29760000	13	0.137573	0.0923457
chr1	29751001	29761000	17	0.190493	0.129066
chr1	29752001	29762000	25	0.130293	0.0735742
chr1	29753001	29763000	29	0.111806	0.0566296
chr1	29754001	29764000	30	0.12621	0.0608302
chr1	29755001	29765000	39	0.161193	0.0837407
chr1	29756001	29766000	47	0.170503	0.0901176
chr1	29757001	29767000	62	0.166704	0.0848721
chr1	29758001	29768000	66	0.166399	0.085599
chr1	29759001	29769000	73	0.160331	0.0789301
chr1	29760001	29770000	78	0.14322	0.0681019
chr1	29761001	29771000	79	0.136589	0.0634282
chr1	29762001	29772000	83	0.151593	0.0742941
chr1	29763001	29773000	94	0.159747	0.0804006
chr1	29764001	29774000	110	0.155866	0.0781392
chr1	29765001	29775000	115	0.141744	0.0668078
chr1	29766001	29776000	134	0.118169	0.0507258
chr1	29767001	29777000	136	0.131103	0.0625027
chr1	29768001	29778000	141	0.148011	0.0774251
chr1	29769001	29779000	134	0.150312	0.0806312
chr1	29770001	29780000	127	0.153561	0.0820417
chr1	29771001	29781000	123	0.155887	0.084239
chr1	29772001	29782000	113	0.161979	0.0893835
chr1	29773001	29783000	103	0.169405	0.099845
chr1	29774001	29784000	87	0.177425	0.11042
chr1	29775001	29785000	72	0.185422	0.123314
chr1	29776001	29786000	46	0.258787	0.203857
chr1	29777001	29787000	29	0.281985	0.229234
chr1	29778001	29788000	21	0.265352	0.194045
chr1	29779001	29789000	24	0.26724	0.202593
chr1	29780001	29790000	25	0.273591	0.214579
chr1	29781001	29791000	21	0.294675	0.23229
chr1	29782001	29792000	21	0.257769	0.206434
chr1	29783001	29793000	17	0.231262	0.180663
chr1	29784001	29794000	20	0.210972	0.154141
chr1	29785001	29795000	23	0.202893	0.152324
chr1	29786001	29796000	25	0.147495	0.122185
chr1	29787001	29797000	25	0.147495	0.122185
chr1	29788001	29798000	23	0.150105	0.128302
chr1	29789001	29799000	22	0.138708	0.117826
chr1	29790001	29800000	22	0.0991796	0.0806762
chr1	29791001	29801000	22	0.0933167	0.0764275
chr1	29792001	29802000	21	0.0972976	0.0783309
chr1	29793001	29803000	21	0.0883206	0.0710673
chr1	29794001	29804000	18	0.0535679	0.0552095
chr1	29795001	29805000	22	0.0678857	0.0587507
chr1	29796001	29806000	23	0.0610515	0.0509303
chr1	29797001	29807000	25	0.0638812	0.0630251
chr1	29798001	29808000	28	0.0612632	0.0570889
chr1	29799001	29809000	27	0.0485077	0.0419043
chr1	29800001	29810000	25	0.0588456	0.052409
chr1	29801001	29811000	26	0.0647977	0.0571187
chr1	29802001	29812000	27	0.0780253	0.0643257
chr1	29803001	29813000	27	0.0766978	0.0641711
chr1	29804001	29814000	25	0.0856086	0.0823361
chr1	29805001	29815000	19	0.0820414	0.0799772
chr1	29806001	29816000	17	0.0987459	0.0904945
chr1	29807001	29817000	18	0.0963512	0.076631
chr1	29808001	29818000	17	0.107992	0.0827799
chr1	29809001	29819000	18	0.119548	0.0904575
chr1	29810001	29820000	19	0.114002	0.0831146
chr1	29811001	29821000	22	0.0962015	0.0598004
chr1	29812001	29822000	25	0.0768902	0.0539508
chr1	29813001	29823000	28	0.109761	0.0727323
chr1	29814001	29824000	29	0.0982654	0.0585111
chr1	29815001	29825000	31	0.0983779	0.0605717
chr1	29816001	29826000	29	0.100382	0.0636555
chr1	29817001	29827000	28	0.140145	0.0800103
chr1	29818001	29828000	26	0.135305	0.0799815
chr1	29819001	29829000	25	0.152679	0.0947457
chr1	29820001	29830000	24	0.149096	0.0941061
chr1	29821001	29831000	19	0.171034	0.125569
chr1	29822001	29832000	14	0.190416	0.152901
chr1	29823001	29833000	12	0.192511	0.156583
chr1	29824001	29834000	10	0.211667	0.180714
chr1	29825001	29835000	7	0.236487	0.206529
chr1	29826001	29836000	8	0.24033	0.222286
chr1	29827001	29837000	7	0.13055	0.160108
chr1	29828001	29838000	7	0.173331	0.200348
chr1	29829001	29839000	11	0.12218	0.138212
chr1	29830001	29840000	11	0.15397	0.171306
chr1	29831001	29841000	12	0.175944	0.190949
chr1	29832001	29842000	13	0.173323	0.18808
chr1	29833001	29843000	11	0.175163	0.187423
chr1	29834001	29844000	11	0.175163	0.187423
chr1	29835001	29845000	11	0.175163	0.187423
chr1	29836001	29846000	11	0.1509	0.153859
chr1	29837001	29847000	11	0.153343	0.152172
chr1	29838001	29848000	14	0.110262	0.10781
chr1	29839001	29849000	12	0.113841	0.112521
chr1	29840001	29850000	14	0.0977493	0.0902291
chr1	29841001	29851000	15	0.0646302	0.0539658
chr1	29842001	29852000	19	0.0386798	0.0323292
chr1	29843001	29853000	22	0.0513494	0.0422149
chr1	29844001	29854000	26	0.0394407	0.0321286
chr1	29845001	29855000	30	0.0606685	0.0511755
chr1	29846001	29856000	37	0.0587393	0.049834
chr1	29847001	29857000	38	0.0678389	0.0580718
chr1	29848001	29858000	41	0.0661954	0.0583824
chr1	29849001	29859000	43	0.0734303	0.0657275
chr1	29850001	29860000	40	0.0719781	0.0644983
chr1	29851001	29861000	41	0.0816251	0.069109
chr1	29852001	29862000	37	0.100878	0.0859441
chr1	29853001	29863000	35	0.0967112	0.0825543
chr1	29854001	29864000	34	0.117829	0.100075
chr1	29855001	29865000	32	0.124427	0.10473
chr1	29856001	29866000	27	0.157201	0.134869
chr1	29857001	29867000	27	0.144385	0.124136
chr1	29858001	29868000	24	0.175591	0.150506
chr1	29859001	29869000	20	0.171049	0.142828
chr1	29860001	29870000	20	0.171049	0.142828
chr1	29861001	29871000	21	0.166278	0.154628
chr1	29862001	29872000	22	0.187741	0.171398
chr1	29863001	29873000	22	0.187155	0.167673
chr1	29864001	29874000	19	0.188349	0.172056
chr1	29865001	29875000	19	0.178401	0.15534
chr1	29866001	29876000	16	0.176234	0.149338
chr1	29867001	29877000	14	0.198407	0.168066
chr1	29868001	29878000	10	0.221482	0.180645
chr1	29869001	29879000	9	0.23467	0.188784
chr1	29870001	29880000	10	0.258008	0.212063
chr1	29871001	29881000	7	0.378677	0.310305
chr1	29872001	29882000	6	0.404185	0.339079
chr1	29873001	29883000	6	0.427977	0.387915
chr1	29874001	29884000	9	0.38219	0.358689
chr1	29875001	29885000	10	0.343903	0.331221
chr1	29876001	29886000	13	0.316593	0.305115
chr1	29877001	29887000	15	0.294342	0.283374
chr1	29878001	29888000	19	0.258077	0.24607
chr1	29879001	29889000	19	0.258077	0.24607
chr1	29880001	29890000	18	0.247142	0.236319
chr1	29881001	29891000	23	0.223614	0.214282
chr1	29882001	29892000	26	0.200872	0.189349
chr1	29883001	29893000	26	0.19221	0.180053
chr1	29884001	29894000	25	0.188437	0.176459
chr1	29885001	29895000	28	0.215881	0.206684
chr1	29886001	29896000	33	0.213852	0.20297
chr1	29887001	29897000	36	0.22141	0.209861
chr1	29888001	29898000	39	0.224199	0.210689
chr1	29889001	29899000	39	0.224199	0.210689
chr1	29890001	29900000	39	0.224199	0.210689
chr1	29891001	29901000	33	0.223933	0.208884
chr1	29892001	29902000	29	0.229923	0.214063
chr1	29893001	29903000	28	0.237503	0.221946
chr1	29894001	29904000	26	0.231037	0.214757
chr1	29895001	29905000	27	0.208372	0.191978
chr1	29896001	29906000	22	0.216491	0.201081
chr1	29897001	29907000	22	0.223736	0.208638
chr1	29898001	29908000	22	0.242847	0.231204
chr1	29899001	29909000	25	0.245979	0.2349
chr1	29900001	29910000	27	0.252116	0.24142
chr1	29901001	29911000	27	0.252116	0.24142
chr1	29902001	29912000	27	0.252116	0.24142
chr1	29903001	29913000	27	0.252116	0.24142
chr1	29904001	29914000	27	0.252116	0.24142
chr1	29905001	29915000	20	0.266574	0.256389
chr1	29906001	29916000	18	0.259336	0.248444
chr1	29907001	29917000	15	0.247501	0.237477
chr1	29908001	29918000	12	0.255412	0.237883
chr1	29909001	29919000	10	0.259161	0.239453
chr1	29910001	29920000	10	0.234334	0.216767
chr1	29911001	29921000	12	0.223924	0.209337
chr1	29912001	29922000	14	0.226318	0.213348
chr1	29913001	29923000	17	0.219898	0.209355
chr1	29914001	29924000	22	0.220064	0.210999
chr1	29915001	29925000	28	0.22398	0.214489
chr1	29916001	29926000	28	0.228518	0.219265
chr1	29917001	29927000	26	0.230284	0.220842
chr1	29918001	29928000	22	0.225651	0.2212
chr1	29919001	29929000	23	0.217776	0.212832
chr1	29920001	29930000	23	0.200559	0.193528
chr1	29921001	29931000	22	0.194013	0.18566
chr1	29922001	29932000	20	0.189299	0.180484
chr1	29923001	29933000	20	0.173976	0.163274
chr1	29924001	29934000	20	0.157771	0.132197
chr1	29925001	29935000	20	0.101209	0.0747307
chr1	29926001	29936000	22	0.0802318	0.0526559
chr1	29927001	29937000	22	0.0802318	0.0526559
chr1	29928001	29938000	28	0.0877494	0.063366
chr1	29929001	29939000	35	0.0914892	0.0638107
chr1	29930001	29940000	43	0.0838662	0.0591196
chr1	29931001	29941000	48	0.0924334	0.0675365
chr1	29932001	29942000	52	0.0989863	0.0749448
chr1	29933001	29943000	63	0.128355	0.0957905
chr1	29934001	29944000	63	0.124119	0.0954256
chr1	29935001	29945000	60	0.127256	0.0966022
chr1	29936001	29946000	62	0.13066	0.100543
chr1	29937001	29947000	64	0.130234	0.0996784
chr1	29938001	29948000	59	0.129208	0.0967203
chr1	29939001	29949000	50	0.12741	0.0978539
chr1	29940001	29950000	40	0.147618	0.115224
chr1	29941001	29951000	34	0.149604	0.115636
chr1	29942001	29952000	30	0.14659	0.109208
chr1	29943001	29953000	16	0.079387	0.0569128
chr1	29944001	29954000	17	0.0612739	0.0403378
chr1	29945001	29955000	17	0.0764175	0.0538834
chr1	29946001	29956000	15	0.0512763	0.0402916
chr1	29947001	29957000	16	0.0417094	0.0317896
chr1	29948001	29958000	20	0.0697235	0.0514685
chr1	29949001	29959000	22	0.0653212	0.0495219
chr1	29950001	29960000	22	0.0653212	0.0495219
chr1	29951001	29961000	24	0.0669188	0.0517474
chr1	29952001	29962000	27	0.0713608	0.0569142
chr1	29953001	29963000	29	0.085137	0.0719736
chr1	29954001	29964000	30	0.0764864	0.0695876
chr1	29955001	29965000	34	0.0711634	0.0648133
chr1	29956001	29966000	34	0.0780656	0.0724002
chr1	29957001	29967000	32	0.0766824	0.0743687
chr1	29958001	29968000	27	0.0661997	0.0709689
chr1	29959001	29969000	30	0.0698493	0.0754686
chr1	29960001	29970000	32	0.0731114	0.0774312
chr1	29961001	29971000	32	0.0635358	0.0706783
chr1	29962001	29972000	32	0.0478605	0.0590368
chr1	29963001	29973000	37	0.0639242	0.0717091
chr1	29964001	29974000	33	0.070792	0.0813455
chr1	29965001	29975000	29	0.0610266	0.0772232
chr1	29966001	29976000	30	0.0582034	0.0729845
chr1	29967001	29977000	33	0.0760458	0.086824
chr1	29968001	29978000	37	0.0831699	0.0922171
chr1	29969001	29979000	33	0.0812567	0.0903999
chr1	29970001	29980000	32	0.0750983	0.0856981
chr1	29971001	29981000	34	0.0756372	0.0859912
chr1	29972001	29982000	35	0.087041	0.0972252
chr1	29973001	29983000	33	0.0496651	0.0678059
chr1	29974001	29984000	38	0.0366479	0.0552777
chr1	29975001	29985000	36	0.0438345	0.0624321
chr1	29976001	29986000	32	0.0446938	0.0614478
chr1	29977001	29987000	32	0.0440964	0.0607081
chr1	29978001	29988000	35	0.0430321	0.0574748
chr1	29979001	29989000	38	0.0470294	0.0580528
chr1	29980001	29990000	41	0.0476964	0.0572718
chr1	29981001	29991000	38	0.0479419	0.0576621
chr1	29982001	29992000	35	0.0450368	0.0587014
chr1	29983001	29993000	46	0.0640057	0.0585804
chr1	29984001	29994000	41	0.0833885	0.0640697
chr1	29985001	29995000	42	0.0849136	0.0631752
chr1	29986001	29996000	44	0.0836164	0.0587894
chr1	29987001	29997000	45	0.067931	0.0432643
chr1	29988001	29998000	40	0.0600557	0.0316117
chr1	29989001	29999000	41	0.0536644	0.030137
chr1	29990001	30000000	41	0.0588989	0.0298634
chr1	29991001	30001000	44	0.0680364	0.0388798
chr1	29992001	30002000	48	0.0605202	0.0333704
chr1	29993001	30003000	38	0.0451728	0.0233634
chr1	29994001	30004000	38	0.040661	0.0202385
chr1	29995001	30005000	39	0.0344387	0.015271
chr1	29996001	30006000	40	0.0396466	0.0196676
chr1	29997001	30007000	38	0.0420637	0.0185905
chr1	29998001	30008000	43	0.0684431	0.0290198
chr1	29999001	30009000	45	0.0627496	0.0195108
chr1	30000001	30010000	51	0.0499635	0.00867672
chr1	30001001	30011000	51	0.039851	-0.0015702
chr1	30002001	30012000	48	0.0457219	-0.00300894
chr1	30003001	30013000	48	0.0425322	-0.00563729
chr1	30004001	30014000	53	0.0540364	0.00296092
chr1	30005001	30015000	52	0.0506145	0.00395197
chr1	30006001	30016000	50	0.0481527	0.000953568
chr1	30007001	30017000	48	0.0574942	0.00790462
chr1	30008001	30018000	47	0.0398623	0.00485349
chr1	30009001	30019000	41	0.048199	0.0113685
chr1	30010001	30020000	32	0.0566434	0.0246311
chr1	30011001	30021000	31	0.0585052	0.0294664
chr1	30012001	30022000	42	0.11548	0.0817561
chr1	30013001	30023000	41	0.106632	0.083329
chr1	30014001	30024000	35	0.0986166	0.084843
chr1	30015001	30025000	37	0.109412	0.0907825
chr1	30016001	30026000	43	0.0974068	0.0804018
chr1	30017001	30027000	48	0.103576	0.0834279
chr1	30018001	30028000	47	0.0982146	0.0768472
chr1	30019001	30029000	52	0.09268	0.076675
chr1	30020001	30030000	57	0.0963055	0.0832623
chr1	30021001	30031000	62	0.113912	0.0976522
chr1	30022001	30032000	60	0.0866966	0.0825123
chr1	30023001	30033000	60	0.0976442	0.0954234
chr1	30024001	30034000	62	0.114807	0.113392
chr1	30025001	30035000	65	0.111564	0.113341
chr1	30026001	30036000	61	0.11977	0.123058
chr1	30027001	30037000	62	0.112437	0.124735
chr1	30028001	30038000	65	0.118216	0.126473
chr1	30029001	30039000	61	0.127056	0.134252
chr1	30030001	30040000	57	0.131918	0.13738
chr1	30031001	30041000	57	0.114735	0.123106
chr1	30032001	30042000	49	0.108361	0.115119
chr1	30033001	30043000	47	0.108341	0.113842
chr1	30034001	30044000	44	0.0899499	0.0938403
chr1	30035001	30045000	43	0.0870804	0.0889559
chr1	30036001	30046000	44	0.082491	0.0813648
chr1	30037001	30047000	41	0.0746178	0.0713143
chr1	30038001	30048000	40	0.054242	0.0578352
chr1	30039001	30049000	43	0.088357	0.0646336
chr1	30040001	30050000	45	0.115009	0.0755261
chr1	30041001	30051000	39	0.131713	0.0852431
chr1	30042001	30052000	41	0.146979	0.095833
chr1	30043001	30053000	39	0.147991	0.0944002
chr1	30044001	30054000	52	0.198524	0.13243
chr1	30045001	30055000	51	0.199203	0.130261
chr1	30046001	30056000	55	0.242002	0.168681
chr1	30047001	30057000	58	0.25131	0.172147
chr1	30048001	30058000	55	0.265547	0.185529
chr1	30049001	30059000	54	0.261854	0.171119
chr1	30050001	30060000	52	0.259137	0.156996
chr1	30051001	30061000	52	0.266494	0.159767
chr1	30052001	30062000	52	0.260284	0.156563
chr1	30053001	30063000	54	0.254607	0.156429
chr1	30054001	30064000	45	0.26103	0.153402
chr1	30055001	30065000	46	0.271407	0.158419
chr1	30056001	30066000	40	0.224066	0.116763
chr1	30057001	30067000	38	0.185115	0.104443
chr1	30058001	30068000	41	0.186775	0.120296
chr1	30059001	30069000	41	0.204423	0.151086
chr1	30060001	30070000	46	0.223113	0.187307
chr1	30061001	30071000	55	0.223702	0.200797
chr1	30062001	30072000	63	0.249748	0.230737
chr1	30063001	30073000	63	0.271098	0.245917
chr1	30064001	30074000	64	0.281973	0.258573
chr1	30065001	30075000	60	0.275364	0.266289
chr1	30066001	30076000	62	0.276927	0.272761
chr1	30067001	30077000	57	0.300163	0.290453
chr1	30068001	30078000	50	0.316009	0.311311
chr1	30069001	30079000	48	0.306432	0.30744
chr1	30070001	30080000	45	0.295342	0.279498
chr1	30071001	30081000	42	0.275642	0.242965
chr1	30072001	30082000	35	0.2446	0.193439
chr1	30073001	30083000	34	0.194528	0.154752
chr1	30074001	30084000	34	0.106967	0.0868982
chr1	30075001	30085000	35	0.102014	0.082911
chr1	30076001	30086000	39	0.0590264	0.0614907
chr1	30077001	30087000	43	0.0567459	0.0636814
chr1	30078001	30088000	48	0.0653545	0.0767136
chr1	30079001	30089000	49	0.0610273	0.0770663
chr1	30080001	30090000	45	0.0577888	0.0800225
chr1	30081001	30091000	42	0.0559472	0.083724
chr1	30082001	30092000	38	0.0492958	0.0756203
chr1	30083001	30093000	43	0.0624977	0.0898373
chr1	30084001	30094000	38	0.0609762	0.0958052
chr1	30085001	30095000	39	0.0675519	0.0979631
chr1	30086001	30096000	31	0.0779028	0.11012
chr1	30087001	30097000	27	0.0865309	0.113836
chr1	30088001	30098000	25	0.067315	0.097402
chr1	30089001	30099000	25	0.0561479	0.0878142
chr1	30090001	30100000	26	0.0555758	0.08398
chr1	30091001	30101000	23	0.0487734	0.0684785
chr1	30092001	30102000	24	0.0599871	0.0724241
chr1	30093001	30103000	22	0.0600488	0.0508547
chr1	30094001	30104000	26	0.0432329	0.0348237
chr1	30095001	30105000	29	0.0764683	0.0448749
chr1	30096001	30106000	35	0.0674296	0.0399856
chr1	30097001	30107000	36	0.0667278	0.038545
chr1	30098001	30108000	37	0.0837747	0.0424544
chr1	30099001	30109000	40	0.0887975	0.0365366
chr1	30100001	30110000	40	0.0922823	0.0411453
chr1	30101001	30111000	40	0.104473	0.0499457
chr1	30102001	30112000	40	0.119518	0.0633489
chr1	30103001	30113000	41	0.0942595	0.0565638
chr1	30104001	30114000	37	0.106013	0.0650173
chr1	30105001	30115000	31	0.0985362	0.0656237
chr1	30106001	30116000	27	0.129446	0.0874034
chr1	30107001	30117000	30	0.140658	0.10157
chr1	30108001	30118000	30	0.120301	0.0966706
chr1	30109001	30119000	29	0.116229	0.115202
chr1	30110001	30120000	29	0.111735	0.111002
chr1	30111001	30121000	28	0.104132	0.102818
chr1	30112001	30122000	25	0.0910353	0.0877621
chr1	30113001	30123000	20	0.0988821	0.103883
chr1	30114001	30124000	20	0.0910703	0.0996611
chr1	30115001	30125000	24	0.0662836	0.0763292
chr1	30116001	30126000	22	0.0530998	0.06401
chr1	30117001	30127000	21	0.0277598	0.0379769
chr1	30118001	30128000	17	0.014109	0.0268153
chr1	30119001	30129000	14	-0.0075738	0.0020301
chr1	30120001	30130000	14	-0.00778011	0.00678188
chr1	30121001	30131000	15	-0.0110667	0.00199229
chr1	30122001	30132000	16	-0.011443	-0.000214235
chr1	30123001	30133000	15	-0.00866609	0.00235984
chr1	30124001	30134000	17	-0.00720663	-0.000517289
chr1	30125001	30135000	13	-0.000598695	0.0020348
chr1	30126001	30136000	21	0.00500729	0.00143315
chr1	30127001	30137000	21	0.0100604	0.0013664
chr1	30128001	30138000	24	0.00646834	-0.000277198
chr1	30129001	30139000	28	0.0104466	0.000701702
chr1	30130001	30140000	29	0.00507269	-0.00528011
chr1	30131001	30141000	34	0.00728505	-0.000419446
chr1	30132001	30142000	38	0.0148398	0.00575575
chr1	30133001	30143000	45	0.045471	0.0355691
chr1	30134001	30144000	44	0.0501026	0.0416211
chr1	30135001	30145000	44	0.0527622	0.045101
chr1	30136001	30146000	36	0.0591819	0.0550222
chr1	30137001	30147000	37	0.0687	0.0647864
chr1	30138001	30148000	34	0.0755758	0.0715425
chr1	30139001	30149000	29	0.0860375	0.0811364
chr1	30140001	30150000	30	0.0974731	0.0922722
chr1	30141001	30151000	30	0.121754	0.12527
chr1	30142001	30152000	28	0.132938	0.139932
chr1	30143001	30153000	27	0.116274	0.120039
chr1	30144001	30154000	28	0.11535	0.119022
chr1	30145001	30155000	35	0.110634	0.111927
chr1	30146001	30156000	37	0.111162	0.112357
chr1	30147001	30157000	36	0.110159	0.115225
chr1	30148001	30158000	41	0.107735	0.111777
chr1	30149001	30159000	43	0.105579	0.109047
chr1	30150001	30160000	45	0.103147	0.104651
chr1	30151001	30161000	39	0.0960709	0.0941773
chr1	30152001	30162000	42	0.0810342	0.0797377
chr1	30153001	30163000	37	0.0722444	0.0718811
chr1	30154001	30164000	40	0.0730308	0.0729361
chr1	30155001	30165000	39	0.058616	0.0623604
chr1	30156001	30166000	42	0.0529096	0.0572003
chr1	30157001	30167000	40	0.0488536	0.0485091
chr1	30158001	30168000	40	0.0374954	0.0387585
chr1	30159001	30169000	40	0.0348837	0.0368131
chr1	30160001	30170000	37	0.0298361	0.0333085
chr1	30161001	30171000	40	0.0269149	0.0297638
chr1	30162001	30172000	36	0.0273394	0.029819
chr1	30163001	30173000	36	0.0276464	0.0298482
chr1	30164001	30174000	36	0.0166234	0.017453
chr1	30165001	30175000	31	0.0226	0.0184001
chr1	30166001	30176000	26	0.0186728	0.0138572
chr1	30167001	30177000	34	0.116005	0.0687243
chr1	30168001	30178000	33	0.182835	0.0986491
chr1	30169001	30179000	34	0.193023	0.0992734
chr1	30170001	30180000	32	0.204771	0.101108
chr1	30171001	30181000	36	0.21056	0.104087
chr1	30172001	30182000	34	0.227406	0.112602
chr1	30173001	30183000	34	0.226648	0.111774
chr1	30174001	30184000	30	0.262245	0.136332
chr1	30175001	30185000	30	0.255043	0.128544
chr1	30176001	30186000	31	0.244147	0.123232
chr1	30177001	30187000	24	0.165252	0.0756159
chr1	30178001	30188000	26	0.13166	0.0854533
chr1	30179001	30189000	25	0.139298	0.092024
chr1	30180001	30190000	25	0.139298	0.092024
chr1	30181001	30191000	18	0.146091	0.10195
chr1	30182001	30192000	20	0.150751	0.109214
chr1	30183001	30193000	22	0.170341	0.129852
chr1	30184001	30194000	23	0.177109	0.143609
chr1	30185001	30195000	22	0.19519	0.159917
chr1	30186001	30196000	25	0.221021	0.180432
chr1	30187001	30197000	26	0.222913	0.184266
chr1	30188001	30198000	25	0.227394	0.180792
chr1	30189001	30199000	33	0.169026	0.138854
chr1	30190001	30200000	37	0.156248	0.124915
chr1	30191001	30201000	45	0.183562	0.139703
chr1	30192001	30202000	47	0.207952	0.156886
chr1	30193001	30203000	58	0.216709	0.157941
chr1	30194001	30204000	62	0.210134	0.142586
chr1	30195001	30205000	64	0.205835	0.13708
chr1	30196001	30206000	62	0.210104	0.136109
chr1	30197001	30207000	72	0.212761	0.145004
chr1	30198001	30208000	77	0.219762	0.149316
chr1	30199001	30209000	69	0.244425	0.166954
chr1	30200001	30210000	66	0.252931	0.173377
chr1	30201001	30211000	63	0.237041	0.161245
chr1	30202001	30212000	64	0.216487	0.141271
chr1	30203001	30213000	53	0.199738	0.125955
chr1	30204001	30214000	47	0.203487	0.136236
chr1	30205001	30215000	51	0.201684	0.129423
chr1	30206001	30216000	54	0.182558	0.116378
chr1	30207001	30217000	42	0.165305	0.100419
chr1	30208001	30218000	43	0.114871	0.0760947
chr1	30209001	30219000	49	0.124977	0.0892488
chr1	30210001	30220000	55	0.131131	0.0952958
chr1	30211001	30221000	49	0.137154	0.0987999
chr1	30212001	30222000	52	0.150874	0.10266
chr1	30213001	30223000	56	0.153167	0.105551
chr1	30214001	30224000	57	0.151084	0.09975
chr1	30215001	30225000	51	0.156008	0.106172
chr1	30216001	30226000	47	0.161228	0.112826
chr1	30217001	30227000	56	0.154135	0.105854
chr1	30218001	30228000	47	0.16101	0.104636
chr1	30219001	30229000	41	0.153664	0.0904018
chr1	30220001	30230000	34	0.151756	0.0845778
chr1	30221001	30231000	34	0.151756	0.0845778
chr1	30222001	30232000	26	0.128799	0.0792081
chr1	30223001	30233000	19	0.124609	0.0739374
chr1	30224001	30234000	17	0.129005	0.0844638
chr1	30225001	30235000	16	0.131049	0.0896028
chr1	30226001	30236000	20	0.0868397	0.0543947
chr1	30227001	30237000	12	0.0605068	0.0393347
chr1	30228001	30238000	11	0.034882	0.0212442
chr1	30229001	30239000	9	-0.00606586	0.00664695
chr1	30230001	30240000	13	0.0414558	0.0338305
chr1	30231001	30241000	18	0.0607703	0.0631446
chr1	30232001	30242000	31	0.078236	0.0791086
chr1	30233001	30243000	32	0.0776115	0.07803
chr1	30234001	30244000	36	0.0727573	0.0663541
chr1	30235001	30245000	39	0.0713056	0.0638833
chr1	30236001	30246000	36	0.0903338	0.083818
chr1	30237001	30247000	36	0.0970742	0.0930244
chr1	30238001	30248000	36	0.0982529	0.0967745
chr1	30239001	30249000	35	0.0989609	0.0982364
chr1	30240001	30250000	31	0.0992079	0.0986548
chr1	30241001	30251000	26	0.099736	0.0908266
chr1	30242001	30252000	13	0.0923002	0.0804408
chr1	30243001	30253000	12	0.0956053	0.083428
chr1	30244001	30254000	8	0.123107	0.138668
chr1	30245001	30255000	8	0.106272	0.115734
chr1	30246001	30256000	10	0.0762644	0.0611064
chr1	30247001	30257000	9	0.0648034	0.0542201
chr1	30248001	30258000	9	0.0638966	0.0626634
chr1	30249001	30259000	11	0.0743004	0.0626567
chr1	30250001	30260000	12	0.0702308	0.0543309
chr1	30251001	30261000	19	0.136888	0.10451
chr1	30252001	30262000	28	0.183047	0.13389
chr1	30253001	30263000	31	0.154227	0.119521
chr1	30254001	30264000	31	0.154227	0.119521
chr1	30255001	30265000	30	0.152265	0.123472
chr1	30256001	30266000	27	0.15224	0.133948
chr1	30257001	30267000	29	0.127811	0.109149
chr1	30258001	30268000	28	0.127514	0.106843
chr1	30259001	30269000	26	0.129499	0.110244
chr1	30260001	30270000	28	0.11424	0.10203
chr1	30261001	30271000	23	0.0768918	0.0618862
chr1	30262001	30272000	16	-0.0257669	-0.0237645
chr1	30263001	30273000	14	0.0128832	0.000358363
chr1	30264001	30274000	19	0.00636314	-0.00176098
chr1	30265001	30275000	20	0.00250347	-0.00351951
chr1	30266001	30276000	27	0.00379243	-0.00306052
chr1	30267001	30277000	31	-0.00485567	-0.0124989
chr1	30268001	30278000	44	-0.0117435	-0.014996
chr1	30269001	30279000	52	-0.0165966	-0.0192023
chr1	30270001	30280000	55	-0.0198757	-0.0222474
chr1	30271001	30281000	71	-0.0247658	-0.0257848
chr1	30272001	30282000	77	-0.0260069	-0.0262021
chr1	30273001	30283000	85	-0.0288675	-0.0283836
chr1	30274001	30284000	81	-0.0271363	-0.0261057
chr1	30275001	30285000	83	-0.0236982	-0.021327
chr1	30276001	30286000	77	-0.0208613	-0.0162898
chr1	30277001	30287000	71	-0.0151172	-0.00915749
chr1	30278001	30288000	63	0.0071863	0.0136777
chr1	30279001	30289000	55	0.0144458	0.0218252
chr1	30280001	30290000	55	0.0273752	0.0310315
chr1	30281001	30291000	41	0.0658936	0.0612337
chr1	30282001	30292000	55	0.121423	0.0891381
chr1	30283001	30293000	52	0.170315	0.127075
chr1	30284001	30294000	64	0.193211	0.147754
chr1	30285001	30295000	73	0.179054	0.140915
chr1	30286001	30296000	82	0.150976	0.115131
chr1	30287001	30297000	94	0.128851	0.0990423
chr1	30288001	30298000	98	0.109123	0.0817794
chr1	30289001	30299000	125	0.0814976	0.0623144
chr1	30290001	30300000	126	0.0813896	0.0621594
chr1	30291001	30301000	123	0.0816197	0.0640206
chr1	30292001	30302000	103	0.0674128	0.0569974
chr1	30293001	30303000	99	0.0601895	0.0465563
chr1	30294001	30304000	89	0.0237906	0.0158331
chr1	30295001	30305000	75	0.0115957	0.00470465
chr1	30296001	30306000	65	0.0208376	0.0139209
chr1	30297001	30307000	57	0.0242899	0.0175228
chr1	30298001	30308000	50	0.0287583	0.0205558
chr1	30299001	30309000	26	0.0688925	0.0495684
chr1	30300001	30310000	20	0.0626065	0.048813
chr1	30301001	30311000	22	0.0501804	0.0356636
chr1	30302001	30312000	25	0.0500175	0.0372856
chr1	30303001	30313000	27	0.0217553	0.0167571
chr1	30304001	30314000	25	0.026143	0.0213126
chr1	30305001	30315000	31	0.0205449	0.0139145
chr1	30306001	30316000	33	0.0115739	0.00570184
chr1	30307001	30317000	32	-0.00142972	-0.00383684
chr1	30308001	30318000	32	0.0202243	0.0110925
chr1	30309001	30319000	31	0.0317277	0.019364
chr1	30310001	30320000	30	0.0345441	0.021184
chr1	30311001	30321000	29	0.0516988	0.0334127
chr1	30312001	30322000	28	0.0690357	0.0441977
chr1	30313001	30323000	27	0.0756457	0.0438
chr1	30314001	30324000	28	0.0759956	0.0461918
chr1	30315001	30325000	26	0.0907745	0.064664
chr1	30316001	30326000	25	0.0907273	0.0677273
chr1	30317001	30327000	23	0.100761	0.0785441
chr1	30318001	30328000	34	0.0459118	0.0313604
chr1	30319001	30329000	40	0.0328605	0.0218205
chr1	30320001	30330000	59	0.0177851	0.0102902
chr1	30321001	30331000	63	0.0130142	0.00731274
chr1	30322001	30332000	74	0.00489255	0.00188949
chr1	30323001	30333000	89	0.00366789	0.00128605
chr1	30324001	30334000	99	0.0031625	0.00186669
chr1	30325001	30335000	101	0.00127556	0.000291874
chr1	30326001	30336000	107	0.00421959	0.00319922
chr1	30327001	30337000	107	0.00623228	0.00523944
chr1	30328001	30338000	97	0.0269107	0.0217746
chr1	30329001	30339000	89	0.0282009	0.0227454
chr1	30330001	30340000	74	0.0452803	0.0362484
chr1	30331001	30341000	73	0.0468161	0.0378434
chr1	30332001	30342000	61	0.0522961	0.04267
chr1	30333001	30343000	45	0.0754754	0.063155
chr1	30334001	30344000	36	0.0947071	0.0770173
chr1	30335001	30345000	32	0.104259	0.0834508
chr1	30336001	30346000	25	0.126203	0.0996043
chr1	30337001	30347000	29	0.117006	0.093564
chr1	30338001	30348000	30	0.0627044	0.0516987
chr1	30339001	30349000	34	0.058177	0.0491666
chr1	30340001	30350000	33	0.0449189	0.0403109
chr1	30341001	30351000	30	0.044497	0.0394803
chr1	30342001	30352000	35	0.0499377	0.0450215
chr1	30343001	30353000	35	0.0491615	0.0432062
chr1	30344001	30354000	33	0.0494999	0.0434203
chr1	30345001	30355000	35	0.0480369	0.0431257
chr1	30346001	30356000	36	0.0529998	0.0488823
chr1	30347001	30357000	31	0.0463131	0.049232
chr1	30348001	30358000	28	0.055305	0.0593182
chr1	30349001	30359000	24	0.0606764	0.0641752
chr1	30350001	30360000	22	0.0690543	0.0708289
chr1	30351001	30361000	23	0.0700426	0.070314
chr1	30352001	30362000	15	0.0703834	0.0752897
chr1	30353001	30363000	15	0.0972406	0.0950461
chr1	30354001	30364000	14	0.103997	0.100351
chr1	30355001	30365000	15	0.243055	0.170587
chr1	30356001	30366000	15	0.290437	0.195412
chr1	30357001	30367000	15	0.285556	0.181935
chr1	30358001	30368000	15	0.28221	0.168385
chr1	30359001	30369000	15	0.28221	0.168385
chr1	30360001	30370000	17	0.236233	0.148867
chr1	30361001	30371000	15	0.266899	0.162239
chr1	30362001	30372000	17	0.294455	0.177747
chr1	30363001	30373000	15	0.310439	0.181316
chr1	30364001	30374000	15	0.310439	0.181316
chr1	30365001	30375000	10	0.270068	0.14604
chr1	30366001	30376000	9	0.154707	0.0906309
chr1	30367001	30377000	22	0.123308	0.0625459
chr1	30368001	30378000	25	0.139989	0.0810576
chr1	30369001	30379000	25	0.139989	0.0810576
chr1	30370001	30380000	23	0.161236	0.086239
chr1	30371001	30381000	24	0.176773	0.099819
chr1	30372001	30382000	23	0.139028	0.0887724
chr1	30373001	30383000	24	0.134137	0.0868248
chr1	30374001	30384000	26	0.146947	0.0957287
chr1	30375001	30385000	33	0.147613	0.106391
chr1	30376001	30386000	36	0.174955	0.128337
chr1	30377001	30387000	25	0.189844	0.170354
chr1	30378001	30388000	24	0.213371	0.183478
chr1	30379001	30389000	26	0.208974	0.183074
chr1	30380001	30390000	30	0.195491	0.172073
chr1	30381001	30391000	37	0.149672	0.129918
chr1	30382001	30392000	44	0.142587	0.119948
chr1	30383001	30393000	59	0.131443	0.102626
chr1	30384001	30394000	63	0.119188	0.0899138
chr1	30385001	30395000	72	0.110257	0.0763857
chr1	30386001	30396000	75	0.0906283	0.0615139
chr1	30387001	30397000	75	0.0901196	0.0589194
chr1	30388001	30398000	78	0.071568	0.0521489
chr1	30389001	30399000	76	0.0668202	0.0488314
chr1	30390001	30400000	72	0.0680435	0.0503166
chr1	30391001	30401000	64	0.0969477	0.0636258
chr1	30392001	30402000	59	0.0834788	0.0562276
chr1	30393001	30403000	50	0.0937177	0.0634395
chr1	30394001	30404000	48	0.104164	0.0733105
chr1	30395001	30405000	38	0.109796	0.0820816
chr1	30396001	30406000	38	0.120228	0.0935452
chr1	30397001	30407000	42	0.121325	0.0995211
chr1	30398001	30408000	44	0.125047	0.104933
chr1	30399001	30409000	57	0.126816	0.106722
chr1	30400001	30410000	59	0.127201	0.105967
chr1	30401001	30411000	58	0.11958	0.0985329
chr1	30402001	30412000	55	0.128375	0.10481
chr1	30403001	30413000	48	0.130258	0.106057
chr1	30404001	30414000	44	0.131216	0.107478
chr1	30405001	30415000	39	0.130996	0.109276
chr1	30406001	30416000	40	0.120307	0.0961611
chr1	30407001	30417000	40	0.10984	0.0775818
chr1	30408001	30418000	38	0.0940659	0.0568469
chr1	30409001	30419000	31	0.050675	0.0199813
chr1	30410001	30420000	34	0.0141176	-0.000405014
chr1	30411001	30421000	38	0.0112847	-0.00373418
chr1	30412001	30422000	64	0.209687	0.0916146
chr1	30413001	30423000	76	0.343205	0.171145
chr1	30414001	30424000	83	0.324871	0.156299
chr1	30415001	30425000	88	0.30447	0.146142
chr1	30416001	30426000	86	0.315408	0.143647
chr1	30417001	30427000	92	0.313594	0.131125
chr1	30418001	30428000	92	0.315429	0.130104
chr1	30419001	30429000	95	0.306572	0.123909
chr1	30420001	30430000	95	0.310292	0.123301
chr1	30421001	30431000	98	0.293011	0.121079
chr1	30422001	30432000	77	0.224063	0.0738975
chr1	30423001	30433000	71	-0.0190845	-0.0217146
chr1	30424001	30434000	67	-0.0202014	-0.0232998
chr1	30425001	30435000	65	-0.0189056	-0.0228105
chr1	30426001	30436000	62	-0.0182833	-0.021904
chr1	30427001	30437000	54	-0.0174445	-0.0192288
chr1	30428001	30438000	51	-0.015635	-0.0172348
chr1	30429001	30439000	51	-0.00596264	-0.00846524
chr1	30430001	30440000	52	-0.00279093	-0.00409969
chr1	30431001	30441000	59	0.000431463	-0.000979459
chr1	30432001	30442000	62	0.00986237	0.00581933
chr1	30433001	30443000	56	0.0119927	0.00801741
chr1	30434001	30444000	55	0.0180092	0.0118361
chr1	30435001	30445000	61	0.0248898	0.0189667
chr1	30436001	30446000	60	0.026398	0.0192221
chr1	30437001	30447000	61	0.0288866	0.0214215
chr1	30438001	30448000	60	0.0284948	0.0210608
chr1	30439001	30449000	53	0.0260033	0.0190219
chr1	30440001	30450000	48	0.0467331	0.0300479
chr1	30441001	30451000	35	0.049514	0.0353889
chr1	30442001	30452000	27	0.0496167	0.0366829
chr1	30443001	30453000	29	0.0527549	0.0386123
chr1	30444001	30454000	28	0.0485618	0.0330609
chr1	30445001	30455000	19	0.0440715	0.0220401
chr1	30446001	30456000	18	0.0488352	0.0320038
chr1	30447001	30457000	12	0.0659181	0.0396383
chr1	30448001	30458000	12	0.0565985	0.0326156
chr1	30449001	30459000	13	0.0581249	0.0331676
chr1	30450001	30460000	12	0.00443122	-0.00111736
chr1	30451001	30461000	11	0.00746688	0.000988263
chr1	30452001	30462000	11	0.00746688	0.000988263
chr1	30453001	30463000	9	-0.02167	-0.0131608
chr1	30454001	30464000	8	-0.0190145	-0.00910328
chr1	30455001	30465000	8	-0.0157643	-0.00783671
chr1	30456001	30466000	9	-0.026935	-0.020873
chr1	30457001	30467000	12	-0.0308546	-0.0256235
chr1	30458001	30468000	12	-0.0308546	-0.0256235
chr1	30459001	30469000	14	-0.0397874	-0.0356407
chr1	30460001	30470000	18	-0.0419165	-0.0401045
chr1	30461001	30471000	22	-0.010773	-0.0101242
chr1	30462001	30472000	24	0.00163958	-0.00158612
chr1	30463001	30473000	24	0.00163958	-0.00158612
chr1	30464001	30474000	24	0.00163958	-0.00158612
chr1	30465001	30475000	24	0.0175379	0.00780265
chr1	30466001	30476000	23	0.0341091	0.0185971
chr1	30467001	30477000	20	0.0430967	0.0273679
chr1	30468001	30478000	18	0.0524061	0.0355828
chr1	30469001	30479000	13	0.0871016	0.0671786
chr1	30470001	30480000	8	0.148875	0.133157
chr1	30471001	30481000	4	0.163004	0.141526
chr1	30472001	30482000	2	0.19072	0.19072
chr1	30473001	30483000	2	0.19072	0.19072
chr1	30474001	30484000	2	0.19072	0.19072
chr1	30475001	30485000	1	0.19072	0.19072
chr1	30485001	30495000	1	0	0
chr1	30486001	30496000	3	0.0151691	0.013242
chr1	30487001	30497000	12	0.115905	0.0851281
chr1	30488001	30498000	12	0.115905	0.0851281
chr1	30489001	30499000	12	0.115905	0.0851281
chr1	30490001	30500000	12	0.115905	0.0851281
chr1	30491001	30501000	13	0.112748	0.0782894
chr1	30492001	30502000	13	0.112748	0.0782894
chr1	30493001	30503000	13	0.112748	0.0782894
chr1	30494001	30504000	18	0.233552	0.180825
chr1	30495001	30505000	18	0.354467	0.230065
chr1	30496001	30506000	16	0.394208	0.25634
chr1	30497001	30507000	7	0.638177	0.445661
chr1	30498001	30508000	7	0.638177	0.445661
chr1	30499001	30509000	7	0.638177	0.445661
chr1	30500001	30510000	11	0.428903	0.322308
chr1	30501001	30511000	11	0.419429	0.326625
chr1	30502001	30512000	11	0.419429	0.326625
chr1	30503001	30513000	11	0.419429	0.326625
chr1	30504001	30514000	6	0.351232	0.225964
chr1	30505001	30515000	5	0.0637206	0.0938939
chr1	30506001	30516000	5	0.0637206	0.0938939
chr1	30507001	30517000	6	0.118244	0.14422
chr1	30508001	30518000	6	0.118244	0.14422
chr1	30509001	30519000	8	0.0805093	0.108165
chr1	30510001	30520000	4	0.0941775	0.10989
chr1	30511001	30521000	3	0.102682	0.131951
chr1	30512001	30522000	3	0.102682	0.131951
chr1	30513001	30523000	3	0.102682	0.131951
chr1	30514001	30524000	3	0.102682	0.131951
chr1	30515001	30525000	3	0.102682	0.131951
chr1	30516001	30526000	3	0.102682	0.131951
chr1	30517001	30527000	2	0	0
chr1	30518001	30528000	2	0	0
chr1	30521001	30531000	17	0.0171971	0.0101977
chr1	30522001	30532000	57	0.00864154	0.00735618
chr1	30523001	30533000	57	0.00864154	0.00735618
chr1	30524001	30534000	57	0.00864154	0.00735618
chr1	30525001	30535000	57	0.00864154	0.00735618
chr1	30526001	30536000	83	0.00826907	0.00868304
chr1	30527001	30537000	97	0.00398911	0.00454446
chr1	30528001	30538000	97	0.00398911	0.00454446
chr1	30529001	30539000	97	0.00398911	0.00454446
chr1	30530001	30540000	129	0.00216008	0.00305173
chr1	30531001	30541000	123	-0.00113058	0.00125329
chr1	30532001	30542000	84	0.000770558	0.00113018
chr1	30533001	30543000	98	0.00455236	0.0037915
chr1	30534001	30544000	125	0.00202047	0.000976266
chr1	30535001	30545000	162	0.00899774	0.00381357
chr1	30536001	30546000	136	0.00925488	0.00232653
chr1	30537001	30547000	122	0.0123222	0.0048876
chr1	30538001	30548000	122	0.0123222	0.0048876
chr1	30539001	30549000	122	0.0123222	0.0048876
chr1	30540001	30550000	90	0.0167315	0.00714919
chr1	30541001	30551000	79	0.0192648	0.00898208
chr1	30542001	30552000	78	0.016039	0.00670337
chr1	30543001	30553000	64	0.0148471	0.00384736
chr1	30544001	30554000	37	0.0301299	0.013399
chr1	30546001	30556000	3	0.00304833	-0.0121167
chr1	30547001	30557000	5	-0.00421053	-0.0153248
chr1	30548001	30558000	5	-0.00421053	-0.0153248
chr1	30549001	30559000	5	-0.00421053	-0.0153248
chr1	30550001	30560000	5	-0.00421053	-0.0153248
chr1	30551001	30561000	5	-0.00421053	-0.0153248
chr1	30552001	30562000	5	-0.00421053	-0.0153248
chr1	30553001	30563000	10	0.180985	0.106004
chr1	30554001	30564000	14	0.126977	0.0749638
chr1	30555001	30565000	19	0.118491	0.0659957
chr1	30556001	30566000	24	0.105276	0.0628327
chr1	30557001	30567000	27	0.0963552	0.057828
chr1	30558001	30568000	28	0.0918632	0.0541182
chr1	30559001	30569000	31	0.10608	0.0643622
chr1	30560001	30570000	33	0.1108	0.0705589
chr1	30561001	30571000	33	0.1108	0.0705589
chr1	30562001	30572000	35	0.107976	0.0697111
chr1	30563001	30573000	31	0.0956277	0.0532427
chr1	30564001	30574000	30	0.10465	0.0609929
chr1	30565001	30575000	28	0.0991755	0.0608678
chr1	30566001	30576000	27	0.091712	0.0557503
chr1	30567001	30577000	41	0.118899	0.0869037
chr1	30568001	30578000	45	0.115544	0.0884642
chr1	30569001	30579000	45	0.106677	0.0813045
chr1	30570001	30580000	49	0.112278	0.0834929
chr1	30571001	30581000	56	0.114224	0.0867029
chr1	30572001	30582000	59	0.108973	0.0833275
chr1	30573001	30583000	59	0.101066	0.078565
chr1	30574001	30584000	60	0.09702	0.0772037
chr1	30575001	30585000	63	0.0900111	0.0710986
chr1	30576001	30586000	65	0.091813	0.0765904
chr1	30577001	30587000	61	0.0690846	0.0554803
chr1	30578001	30588000	59	0.0734657	0.0579804
chr1	30579001	30589000	61	0.0679428	0.0521021
chr1	30580001	30590000	57	0.0724742	0.0519232
chr1	30581001	30591000	51	0.0659876	0.0454538
chr1	30582001	30592000	47	0.0689045	0.0460056
chr1	30583001	30593000	65	0.0541543	0.032256
chr1	30584001	30594000	69	0.0563631	0.0329948
chr1	30585001	30595000	73	0.0650393	0.03534
chr1	30586001	30596000	70	0.066093	0.0326198
chr1	30587001	30597000	64	0.065654	0.0307871
chr1	30588001	30598000	71	0.0699255	0.0367225
chr1	30589001	30599000	69	0.0770319	0.0415143
chr1	30590001	30600000	70	0.0625435	0.0356277
chr1	30591001	30601000	77	0.0652403	0.0385917
chr1	30592001	30602000	83	0.0626978	0.0380455
chr1	30593001	30603000	69	0.0756372	0.0464397
chr1	30594001	30604000	68	0.075351	0.0435791
chr1	30595001	30605000	66	0.0759503	0.0465545
chr1	30596001	30606000	66	0.0828837	0.0507422
chr1	30597001	30607000	59	0.116349	0.0766812
chr1	30598001	30608000	49	0.115807	0.0709985
chr1	30599001	30609000	47	0.135103	0.0851283
chr1	30600001	30610000	45	0.145056	0.0919064
chr1	30601001	30611000	40	0.18413	0.10949
chr1	30602001	30612000	39	0.200693	0.119461
chr1	30603001	30613000	41	0.200744	0.137878
chr1	30604001	30614000	39	0.217814	0.166913
chr1	30605001	30615000	41	0.258768	0.205781
chr1	30606001	30616000	46	0.282609	0.225539
chr1	30607001	30617000	48	0.268414	0.200932
chr1	30608001	30618000	53	0.264044	0.203666
chr1	30609001	30619000	52	0.253278	0.194229
chr1	30610001	30620000	54	0.246571	0.183156
chr1	30611001	30621000	51	0.23905	0.177377
chr1	30612001	30622000	51	0.242606	0.186196
chr1	30613001	30623000	46	0.256067	0.192209
chr1	30614001	30624000	44	0.242324	0.182349
chr1	30615001	30625000	41	0.191411	0.143404
chr1	30616001	30626000	31	0.148543	0.112868
chr1	30617001	30627000	32	0.136109	0.113278
chr1	30618001	30628000	30	0.0984494	0.0788111
chr1	30619001	30629000	33	0.0871291	0.0682826
chr1	30620001	30630000	32	0.0841498	0.0688307
chr1	30621001	30631000	37	0.0759346	0.0606475
chr1	30622001	30632000	32	0.0509673	0.0396654
chr1	30623001	30633000	33	0.0383507	0.0274558
chr1	30624001	30634000	37	0.0338688	0.0273121
chr1	30625001	30635000	33	0.0315899	0.0241745
chr1	30626001	30636000	38	0.0320933	0.0227622
chr1	30627001	30637000	39	0.00552697	0.00430429
chr1	30628001	30638000	40	0.00605841	0.00578845
chr1	30629001	30639000	39	0.0129155	0.0120187
chr1	30630001	30640000	38	0.0150166	0.0134263
chr1	30631001	30641000	34	0.0301792	0.024278
chr1	30632001	30642000	35	0.0617667	0.0464608
chr1	30633001	30643000	33	0.0807314	0.0600453
chr1	30634001	30644000	28	0.10534	0.080959
chr1	30635001	30645000	26	0.124607	0.100538
chr1	30636001	30646000	21	0.173351	0.144101
chr1	30637001	30647000	16	0.239397	0.205609
chr1	30638001	30648000	14	0.344683	0.314687
chr1	30639001	30649000	14	0.367627	0.340773
chr1	30640001	30650000	14	0.396548	0.372328
chr1	30641001	30651000	16	0.377373	0.345078
chr1	30642001	30652000	14	0.377135	0.340238
chr1	30643001	30653000	15	0.389614	0.353173
chr1	30644001	30654000	13	0.406521	0.366516
chr1	30645001	30655000	15	0.376047	0.311852
chr1	30646001	30656000	23	0.324239	0.278059
chr1	30647001	30657000	25	0.326097	0.283586
chr1	30648001	30658000	25	0.289133	0.242233
chr1	30649001	30659000	24	0.284226	0.234886
chr1	30650001	30660000	28	0.230972	0.17827
chr1	30651001	30661000	36	0.215956	0.156503
chr1	30652001	30662000	40	0.202518	0.145996
chr1	30653001	30663000	40	0.187483	0.140904
chr1	30654001	30664000	43	0.178872	0.135916
chr1	30655001	30665000	40	0.184694	0.141876
chr1	30656001	30666000	31	0.148357	0.110426
chr1	30657001	30667000	30	0.119954	0.0846113
chr1	30658001	30668000	29	0.124672	0.0889331
chr1	30659001	30669000	30	0.117595	0.0870821
chr1	30660001	30670000	26	0.140441	0.108896
chr1	30661001	30671000	18	0.0948521	0.0909724
chr1	30662001	30672000	16	0.0911009	0.0895668
chr1	30663001	30673000	15	0.0477993	0.048423
chr1	30664001	30674000	13	0.044264	0.0400738
chr1	30665001	30675000	15	0.0394517	0.0336466
chr1	30666001	30676000	16	0.0340145	0.0290859
chr1	30667001	30677000	16	0.0387903	0.0346423
chr1	30668001	30678000	19	0.0568901	0.0505266
chr1	30669001	30679000	21	0.0726461	0.0589474
chr1	30670001	30680000	26	0.046428	0.0399462
chr1	30671001	30681000	26	0.0413313	0.0392371
chr1	30672001	30682000	32	0.136403	0.0959433
chr1	30673001	30683000	44	0.107344	0.078333
chr1	30674001	30684000	48	0.0982182	0.0698324
chr1	30675001	30685000	49	0.0946331	0.0701675
chr1	30676001	30686000	52	0.138547	0.0938604
chr1	30677001	30687000	52	0.137326	0.0912447
chr1	30678001	30688000	50	0.137215	0.0877229
chr1	30679001	30689000	53	0.134842	0.0789693
chr1	30680001	30690000	51	0.144293	0.0877711
chr1	30681001	30691000	53	0.144715	0.0843696
chr1	30682001	30692000	50	0.114834	0.0643644
chr1	30683001	30693000	41	0.137916	0.0727071
chr1	30684001	30694000	37	0.152822	0.0833449
chr1	30685001	30695000	39	0.161249	0.0867465
chr1	30686001	30696000	42	0.0951893	0.0622504
chr1	30687001	30697000	46	0.090219	0.0620904
chr1	30688001	30698000	45	0.0970977	0.0711671
chr1	30689001	30699000	44	0.114715	0.0916135
chr1	30690001	30700000	42	0.12377	0.0989811
chr1	30691001	30701000	44	0.149156	0.123993
chr1	30692001	30702000	40	0.139193	0.118214
chr1	30693001	30703000	41	0.137808	0.119907
chr1	30694001	30704000	44	0.148217	0.129545
chr1	30695001	30705000	42	0.16792	0.146918
chr1	30696001	30706000	36	0.194101	0.167147
chr1	30697001	30707000	32	0.21201	0.187329
chr1	30698001	30708000	36	0.209063	0.175197
chr1	30699001	30709000	32	0.207295	0.170555
chr1	30700001	30710000	33	0.201833	0.165519
chr1	30701001	30711000	34	0.193788	0.157474
chr1	30702001	30712000	37	0.200059	0.166312
chr1	30703001	30713000	35	0.218583	0.185993
chr1	30704001	30714000	34	0.215192	0.183948
chr1	30705001	30715000	36	0.174421	0.145965
chr1	30706001	30716000	38	0.159421	0.13773
chr1	30707001	30717000	37	0.157446	0.133659
chr1	30708001	30718000	34	0.157059	0.14581
chr1	30709001	30719000	35	0.16152	0.15882
chr1	30710001	30720000	33	0.162635	0.161476
chr1	30711001	30721000	28	0.153087	0.154132
chr1	30712001	30722000	36	0.0748741	0.08484
chr1	30713001	30723000	37	0.0506924	0.0639846
chr1	30714001	30724000	36	0.0329183	0.0488962
chr1	30715001	30725000	33	0.0372034	0.0564482
chr1	30716001	30726000	34	0.0156055	0.038982
chr1	30717001	30727000	36	0.0143011	0.0367705
chr1	30718001	30728000	39	0.00864431	0.0252133
chr1	30719001	30729000	38	0.000354901	0.00926733
chr1	30720001	30730000	37	-0.0036178	0.00682509
chr1	30721001	30731000	39	-0.00122071	0.00385228
chr1	30722001	30732000	30	0.0213849	0.0237318
chr1	30723001	30733000	27	0.0275848	0.0278419
chr1	30724001	30734000	30	0.0294966	0.0304841
chr1	30725001	30735000	32	0.0374914	0.0383715
chr1	30726001	30736000	34	0.0470015	0.0477782
chr1	30727001	30737000	40	0.0522644	0.0512652
chr1	30728001	30738000	39	0.0542191	0.0524545
chr1	30729001	30739000	40	0.0600685	0.0544938
chr1	30730001	30740000	43	0.055938	0.0507905
chr1	30731001	30741000	39	0.0556049	0.0509834
chr1	30732001	30742000	37	0.0576241	0.0521419
chr1	30733001	30743000	36	0.0583527	0.05251
chr1	30734001	30744000	36	0.0689051	0.0588892
chr1	30735001	30745000	37	0.0633819	0.0543263
chr1	30736001	30746000	34	0.0611046	0.0507567
chr1	30737001	30747000	29	0.0585855	0.0502911
chr1	30738001	30748000	31	0.0408406	0.0347205
chr1	30739001	30749000	36	0.0809787	0.0694075
chr1	30740001	30750000	37	0.0877772	0.0768916
chr1	30741001	30751000	37	0.0859102	0.0768313
chr1	30742001	30752000	44	0.0713402	0.0630923
chr1	30743001	30753000	53	0.0666519	0.0599377
chr1	30744001	30754000	52	0.0872379	0.0769368
chr1	30745001	30755000	52	0.0972159	0.0775572
chr1	30746001	30756000	55	0.136932	0.0952094
chr1	30747001	30757000	56	0.154361	0.0966637
chr1	30748001	30758000	55	0.175986	0.100094
chr1	30749001	30759000	52	0.176627	0.0937203
chr1	30750001	30760000	52	0.202808	0.102477
chr1	30751001	30761000	63	0.21696	0.116508
chr1	30752001	30762000	59	0.250532	0.137581
chr1	30753001	30763000	69	0.216625	0.102095
chr1	30754001	30764000	83	0.161328	0.063377
chr1	30755001	30765000	108	0.113845	0.0375182
chr1	30756001	30766000	107	0.0911459	0.0288083
chr1	30757001	30767000	103	0.0842402	0.0266255
chr1	30758001	30768000	99	0.0853273	0.0259831
chr1	30759001	30769000	95	0.0726614	0.0195197
chr1	30760001	30770000	91	0.0549367	0.0115218
chr1	30761001	30771000	80	0.0224321	-0.00602105
chr1	30762001	30772000	76	0.00442469	-0.0171533
chr1	30763001	30773000	57	0.017282	-0.0110795
chr1	30764001	30774000	41	0.0477375	0.0105327
chr1	30765001	30775000	20	0.173886	0.139795
chr1	30766001	30776000	19	0.164043	0.139961
chr1	30767001	30777000	27	0.117137	0.116195
chr1	30768001	30778000	34	0.0942472	0.106402
chr1	30769001	30779000	46	0.11697	0.10766
chr1	30770001	30780000	50	0.123988	0.112329
chr1	30771001	30781000	58	0.13862	0.122676
chr1	30772001	30782000	63	0.140569	0.124736
chr1	30773001	30783000	67	0.143899	0.128139
chr1	30774001	30784000	69	0.144793	0.126353
chr1	30775001	30785000	67	0.149297	0.126129
chr1	30776001	30786000	69	0.150466	0.129393
chr1	30777001	30787000	65	0.163953	0.13761
chr1	30778001	30788000	59	0.181747	0.147625
chr1	30779001	30789000	49	0.180739	0.153912
chr1	30780001	30790000	49	0.180364	0.155817
chr1	30781001	30791000	41	0.161503	0.142268
chr1	30782001	30792000	38	0.183693	0.15229
chr1	30783001	30793000	34	0.183616	0.148826
chr1	30784001	30794000	32	0.202583	0.163088
chr1	30785001	30795000	27	0.209645	0.172747
chr1	30786001	30796000	22	0.244985	0.199696
chr1	30787001	30797000	20	0.270486	0.2345
chr1	30788001	30798000	21	0.256747	0.228274
chr1	30789001	30799000	18	0.264982	0.238222
chr1	30790001	30800000	14	0.291329	0.252183
chr1	30791001	30801000	17	0.263882	0.214574
chr1	30792001	30802000	18	0.228997	0.194595
chr1	30793001	30803000	24	0.229135	0.190244
chr1	30794001	30804000	24	0.214332	0.179552
chr1	30795001	30805000	26	0.232875	0.18285
chr1	30796001	30806000	26	0.21745	0.170563
chr1	30797001	30807000	24	0.203338	0.153026
chr1	30798001	30808000	21	0.217661	0.158817
chr1	30799001	30809000	21	0.217661	0.158817
chr1	30800001	30810000	21	0.217661	0.158817
chr1	30801001	30811000	20	0.273941	0.196186
chr1	30802001	30812000	22	0.290402	0.196835
chr1	30803001	30813000	18	0.287469	0.181369
chr1	30804001	30814000	18	0.302045	0.179407
chr1	30805001	30815000	20	0.280746	0.144597
chr1	30806001	30816000	21	0.309079	0.168134
chr1	30807001	30817000	23	0.330778	0.181985
chr1	30808001	30818000	28	0.334816	0.177804
chr1	30809001	30819000	35	0.310173	0.155963
chr1	30810001	30820000	41	0.31821	0.17419
chr1	30811001	30821000	41	0.296254	0.163948
chr1	30812001	30822000	49	0.27047	0.175061
chr1	30813001	30823000	49	0.275031	0.184835
chr1	30814001	30824000	49	0.260042	0.174891
chr1	30815001	30825000	52	0.25035	0.1834
chr1	30816001	30826000	56	0.243237	0.184058
chr1	30817001	30827000	53	0.234955	0.181794
chr1	30818001	30828000	53	0.222912	0.180938
chr1	30819001	30829000	49	0.224242	0.191898
chr1	30820001	30830000	51	0.226564	0.207281
chr1	30821001	30831000	58	0.246678	0.233479
chr1	30822001	30832000	50	0.251641	0.232601
chr1	30823001	30833000	58	0.295267	0.257115
chr1	30824001	30834000	65	0.350125	0.299219
chr1	30825001	30835000	59	0.393723	0.33191
chr1	30826001	30836000	57	0.406264	0.337233
chr1	30827001	30837000	57	0.406264	0.337233
chr1	30828001	30838000	52	0.428757	0.355284
chr1	30829001	30839000	49	0.435515	0.371047
chr1	30830001	30840000	41	0.439735	0.3739
chr1	30831001	30841000	34	0.416106	0.346125
chr1	30832001	30842000	33	0.452776	0.388844
chr1	30833001	30843000	24	0.450044	0.379621
chr1	30834001	30844000	15	0.382918	0.308943
chr1	30835001	30845000	12	0.320465	0.242844
chr1	30836001	30846000	8	0.333678	0.230677
chr1	30837001	30847000	8	0.333678	0.230677
chr1	30838001	30848000	8	0.333678	0.230677
chr1	30839001	30849000	15	0.450685	0.354314
chr1	30840001	30850000	20	0.47636	0.383478
chr1	30841001	30851000	31	0.538772	0.473646
chr1	30842001	30852000	39	0.531547	0.475896
chr1	30843001	30853000	48	0.527979	0.473002
chr1	30844001	30854000	58	0.545069	0.489703
chr1	30845001	30855000	64	0.552627	0.498695
chr1	30846001	30856000	66	0.553411	0.501468
chr1	30847001	30857000	69	0.563064	0.505947
chr1	30848001	30858000	74	0.579531	0.524042
chr1	30849001	30859000	74	0.608878	0.555631
chr1	30850001	30860000	78	0.633436	0.57991
chr1	30851001	30861000	64	0.652981	0.599672
chr1	30852001	30862000	54	0.683088	0.629275
chr1	30853001	30863000	46	0.725542	0.672515
chr1	30854001	30864000	42	0.76803	0.721602
chr1	30855001	30865000	37	0.7934	0.723454
chr1	30856001	30866000	38	0.79201	0.726482
chr1	30857001	30867000	38	0.791451	0.727247
chr1	30858001	30868000	36	0.765111	0.680364
chr1	30859001	30869000	33	0.694195	0.597592
chr1	30860001	30870000	28	0.629922	0.534717
chr1	30861001	30871000	34	0.598415	0.516058
chr1	30862001	30872000	34	0.578861	0.494257
chr1	30863001	30873000	33	0.562765	0.486353
chr1	30864001	30874000	28	0.47251	0.402366
chr1	30865001	30875000	32	0.452866	0.39409
chr1	30866001	30876000	32	0.409234	0.345113
chr1	30867001	30877000	34	0.345252	0.304863
chr1	30868001	30878000	33	0.341766	0.289924
chr1	30869001	30879000	34	0.367029	0.303902
chr1	30870001	30880000	33	0.334382	0.270143
chr1	30871001	30881000	30	0.284448	0.232413
chr1	30872001	30882000	33	0.266329	0.214451
chr1	30873001	30883000	32	0.260023	0.209216
chr1	30874001	30884000	35	0.258261	0.198239
chr1	30875001	30885000	34	0.268659	0.197889
chr1	30876001	30886000	34	0.263922	0.198049
chr1	30877001	30887000	30	0.269772	0.197286
chr1	30878001	30888000	33	0.265902	0.214588
chr1	30879001	30889000	34	0.198773	0.148103
chr1	30880001	30890000	31	0.207589	0.152605
chr1	30881001	30891000	28	0.202814	0.146398
chr1	30882001	30892000	28	0.179505	0.111715
chr1	30883001	30893000	30	0.164052	0.105234
chr1	30884001	30894000	28	0.153823	0.106799
chr1	30885001	30895000	26	0.137902	0.0936834
chr1	30886001	30896000	26	0.15915	0.108549
chr1	30887001	30897000	27	0.190904	0.125162
chr1	30888001	30898000	23	0.195376	0.11466
chr1	30889001	30899000	20	0.284509	0.197811
chr1	30890001	30900000	21	0.276167	0.19032
chr1	30891001	30901000	22	0.268494	0.182827
chr1	30892001	30902000	20	0.28779	0.234699
chr1	30893001	30903000	19	0.307882	0.247658
chr1	30894001	30904000	20	0.322434	0.246977
chr1	30895001	30905000	21	0.308751	0.235759
chr1	30896001	30906000	20	0.312025	0.234551
chr1	30897001	30907000	21	0.254348	0.189282
chr1	30898001	30908000	20	0.250085	0.181286
chr1	30899001	30909000	21	0.172522	0.129288
chr1	30900001	30910000	23	0.16546	0.112611
chr1	30901001	30911000	24	0.163669	0.107157
chr1	30902001	30912000	21	0.157176	0.098202
chr1	30903001	30913000	21	0.157176	0.098202
chr1	30904001	30914000	21	0.186236	0.124063
chr1	30905001	30915000	21	0.382403	0.21832
chr1	30906001	30916000	25	0.485187	0.314025
chr1	30907001	30917000	25	0.573823	0.379404
chr1	30908001	30918000	27	0.60983	0.414136
chr1	30909001	30919000	30	0.70941	0.540296
chr1	30910001	30920000	33	0.747591	0.619604
chr1	30911001	30921000	36	0.7665	0.665583
chr1	30912001	30922000	51	0.759442	0.659833
chr1	30913001	30923000	67	0.790817	0.716263
chr1	30914001	30924000	71	0.806307	0.739575
chr1	30915001	30925000	76	0.785336	0.691781
chr1	30916001	30926000	72	0.787825	0.694995
chr1	30917001	30927000	69	0.788905	0.698768
chr1	30918001	30928000	68	0.785646	0.693756
chr1	30919001	30929000	63	0.771274	0.665511
chr1	30920001	30930000	57	0.765485	0.662696
chr1	30921001	30931000	53	0.76363	0.662277
chr1	30922001	30932000	38	0.771421	0.668689
chr1	30923001	30933000	24	0.680803	0.536919
chr1	30924001	30934000	18	0.587624	0.437886
chr1	30925001	30935000	11	0.658252	0.556349
chr1	30926001	30936000	14	0.622171	0.471175
chr1	30927001	30937000	14	0.622171	0.471175
chr1	30928001	30938000	15	0.627117	0.486706
chr1	30929001	30939000	14	0.703306	0.586276
chr1	30930001	30940000	15	0.718664	0.603743
chr1	30931001	30941000	15	0.67235	0.56366
chr1	30932001	30942000	16	0.689849	0.581449
chr1	30933001	30943000	13	0.689157	0.57298
chr1	30934001	30944000	13	0.686936	0.568698
chr1	30935001	30945000	12	0.664409	0.545399
chr1	30936001	30946000	10	0.717226	0.668034
chr1	30937001	30947000	12	0.747124	0.698076
chr1	30938001	30948000	14	0.763989	0.722698
chr1	30939001	30949000	14	0.735977	0.695583
chr1	30940001	30950000	13	0.725314	0.683837
chr1	30941001	30951000	14	0.726024	0.687198
chr1	30942001	30952000	15	0.736008	0.697937
chr1	30943001	30953000	16	0.744485	0.707334
chr1	30944001	30954000	16	0.73579	0.687293
chr1	30945001	30955000	16	0.73579	0.687293
chr1	30946001	30956000	13	0.741561	0.697739
chr1	30947001	30957000	11	0.718762	0.670368
chr1	30948001	30958000	7	0.673561	0.610298
chr1	30949001	30959000	6	0.708909	0.633902
chr1	30950001	30960000	6	0.708909	0.633902
chr1	30951001	30961000	4	0.7875	0.706371
chr1	30952001	30962000	2	0.698094	0.564456
chr1	30953001	30963000	1	0.280627	0.280627
chr1	30957001	30967000	5	0.73855	0.503558
chr1	30958001	30968000	5	0.73855	0.503558
chr1	30959001	30969000	11	0.646699	0.441477
chr1	30960001	30970000	13	0.59399	0.382658
chr1	30961001	30971000	17	0.619652	0.448442
chr1	30962001	30972000	33	0.441281	0.27134
chr1	30963001	30973000	34	0.465895	0.288309
chr1	30964001	30974000	39	0.454453	0.264798
chr1	30965001	30975000	44	0.48341	0.275653
chr1	30966001	30976000	53	0.45745	0.223243
chr1	30967001	30977000	48	0.417022	0.194044
chr1	30968001	30978000	49	0.423528	0.201453
chr1	30969001	30979000	46	0.379972	0.181589
chr1	30970001	30980000	44	0.390527	0.187155
chr1	30971001	30981000	40	0.316474	0.139646
chr1	30972001	30982000	24	0.464467	0.177297
chr1	30973001	30983000	25	0.436907	0.184835
chr1	30974001	30984000	22	0.457935	0.226537
chr1	30975001	30985000	19	0.383153	0.201325
chr1	30976001	30986000	21	0.395587	0.232411
chr1	30977001	30987000	33	0.323139	0.164267
chr1	30978001	30988000	37	0.271003	0.126076
chr1	30979001	30989000	38	0.257442	0.112039
chr1	30980001	30990000	51	0.197913	0.0787192
chr1	30981001	30991000	74	0.223424	0.0763793
chr1	30982001	30992000	77	0.220167	0.0771122
chr1	30983001	30993000	82	0.197403	0.063722
chr1	30984001	30994000	91	0.198432	0.0764764
chr1	30985001	30995000	102	0.279984	0.122334
chr1	30986001	30996000	96	0.310831	0.149125
chr1	30987001	30997000	85	0.33115	0.168814
chr1	30988001	30998000	82	0.359096	0.195164
chr1	30989001	30999000	79	0.362769	0.199547
chr1	30990001	31000000	67	0.391954	0.238406
chr1	30991001	31001000	44	0.43007	0.325813
chr1	30992001	31002000	41	0.437238	0.342688
chr1	30993001	31003000	34	0.460002	0.398488
chr1	30994001	31004000	23	0.552961	0.475084
chr1	30995001	31005000	14	0.575751	0.448661
chr1	30996001	31006000	12	0.614797	0.416864
chr1	30997001	31007000	15	0.602418	0.386689
chr1	30998001	31008000	17	0.531802	0.313091
chr1	30999001	31009000	27	0.390828	0.266098
chr1	31000001	31010000	32	0.422381	0.299177
chr1	31001001	31011000	37	0.434015	0.309956
chr1	31002001	31012000	45	0.462355	0.342141
chr1	31003001	31013000	53	0.48369	0.360589
chr1	31004001	31014000	58	0.491924	0.369876
chr1	31005001	31015000	57	0.478672	0.365004
chr1	31006001	31016000	54	0.471397	0.36088
chr1	31007001	31017000	52	0.477079	0.372929
chr1	31008001	31018000	54	0.507238	0.417508
chr1	31009001	31019000	49	0.562728	0.462898
chr1	31010001	31020000	46	0.577277	0.485749
chr1	31011001	31021000	41	0.586535	0.498773
chr1	31012001	31022000	33	0.591553	0.500658
chr1	31013001	31023000	26	0.567349	0.492977
chr1	31014001	31024000	29	0.456436	0.374907
chr1	31015001	31025000	33	0.404038	0.334852
chr1	31016001	31026000	47	0.370616	0.286666
chr1	31017001	31027000	49	0.354362	0.273983
chr1	31018001	31028000	48	0.304313	0.227256
chr1	31019001	31029000	50	0.280523	0.220547
chr1	31020001	31030000	52	0.241615	0.188805
chr1	31021001	31031000	58	0.265151	0.210977
chr1	31022001	31032000	59	0.271833	0.215739
chr1	31023001	31033000	61	0.282938	0.228396
chr1	31024001	31034000	57	0.308826	0.249527
chr1	31025001	31035000	55	0.340564	0.270958
chr1	31026001	31036000	48	0.381338	0.324801
chr1	31027001	31037000	55	0.367199	0.305424
chr1	31028001	31038000	53	0.375478	0.315975
chr1	31029001	31039000	52	0.39064	0.33458
chr1	31030001	31040000	54	0.39924	0.345214
chr1	31031001	31041000	59	0.418871	0.359413
chr1	31032001	31042000	64	0.42352	0.36341
chr1	31033001	31043000	62	0.422983	0.361817
chr1	31034001	31044000	60	0.437003	0.380933
chr1	31035001	31045000	56	0.443639	0.387886
chr1	31036001	31046000	50	0.441737	0.382596
chr1	31037001	31047000	40	0.466994	0.416742
chr1	31038001	31048000	37	0.462129	0.408313
chr1	31039001	31049000	31	0.470821	0.411491
chr1	31040001	31050000	27	0.493366	0.424382
chr1	31041001	31051000	19	0.485304	0.408442
chr1	31042001	31052000	18	0.493772	0.392519
chr1	31043001	31053000	21	0.479317	0.349122
chr1	31044001	31054000	25	0.435985	0.307975
chr1	31045001	31055000	32	0.381202	0.291395
chr1	31046001	31056000	36	0.365135	0.28958
chr1	31047001	31057000	35	0.369362	0.298548
chr1	31048001	31058000	35	0.369362	0.298548
chr1	31049001	31059000	34	0.360328	0.289929
chr1	31050001	31060000	31	0.351121	0.293674
chr1	31051001	31061000	28	0.317758	0.279258
chr1	31052001	31062000	25	0.260076	0.238339
chr1	31053001	31063000	25	0.285632	0.274964
chr1	31054001	31064000	22	0.288662	0.271828
chr1	31055001	31065000	18	0.331121	0.278871
chr1	31056001	31066000	13	0.327073	0.261562
chr1	31057001	31067000	13	0.327073	0.261562
chr1	31058001	31068000	13	0.327073	0.261562
chr1	31059001	31069000	13	0.327073	0.261562
chr1	31060001	31070000	17	0.327299	0.256019
chr1	31061001	31071000	23	0.309317	0.235521
chr1	31062001	31072000	24	0.291633	0.229159
chr1	31063001	31073000	20	0.274678	0.196474
chr1	31064001	31074000	17	0.275479	0.196756
chr1	31065001	31075000	13	0.210922	0.160655
chr1	31066001	31076000	13	0.210922	0.160655
chr1	31067001	31077000	13	0.210922	0.160655
chr1	31068001	31078000	21	0.237075	0.208825
chr1	31069001	31079000	38	0.141534	0.132928
chr1	31070001	31080000	40	0.106265	0.110838
chr1	31071001	31081000	40	0.0922409	0.100053
chr1	31072001	31082000	51	0.0832131	0.0964566
chr1	31073001	31083000	51	0.0832131	0.0964566
chr1	31074001	31084000	51	0.0832131	0.0964566
chr1	31075001	31085000	51	0.0832131	0.0964566
chr1	31076001	31086000	51	0.0832131	0.0964566
chr1	31077001	31087000	51	0.0832131	0.0964566
chr1	31078001	31088000	57	0.0788596	0.0752442
chr1	31079001	31089000	57	0.102162	0.0947142
chr1	31080001	31090000	60	0.10859	0.105123
chr1	31081001	31091000	54	0.111237	0.105076
chr1	31082001	31092000	40	0.140988	0.117128
chr1	31083001	31093000	40	0.140988	0.117128
chr1	31084001	31094000	40	0.140988	0.117128
chr1	31085001	31095000	40	0.140988	0.117128
chr1	31086001	31096000	40	0.140988	0.117128
chr1	31087001	31097000	46	0.132773	0.117499
chr1	31088001	31098000	32	0.109067	0.116828
chr1	31089001	31099000	15	0.102355	0.130852
chr1	31090001	31100000	6	0.0817482	0.119969
chr1	31091001	31101000	6	0.0817482	0.119969
chr1	31092001	31102000	6	0.0817482	0.119969
chr1	31093001	31103000	11	0.106704	0.139817
chr1	31094001	31104000	13	0.13755	0.168008
chr1	31095001	31105000	14	0.154262	0.18016
chr1	31096001	31106000	18	0.214553	0.209385
chr1	31097001	31107000	13	0.264272	0.248768
chr1	31098001	31108000	15	0.307079	0.280438
chr1	31099001	31109000	21	0.403853	0.341053
chr1	31100001	31110000	28	0.407365	0.3602
chr1	31101001	31111000	31	0.416691	0.372715
chr1	31102001	31112000	33	0.417926	0.369499
chr1	31103001	31113000	36	0.479232	0.430985
chr1	31104001	31114000	38	0.504218	0.459269
chr1	31105001	31115000	42	0.508918	0.46034
chr1	31106001	31116000	42	0.525817	0.480522
chr1	31107001	31117000	46	0.535448	0.491231
chr1	31108001	31118000	45	0.530368	0.482523
chr1	31109001	31119000	43	0.519411	0.471872
chr1	31110001	31120000	42	0.517026	0.45006
chr1	31111001	31121000	44	0.539088	0.468728
chr1	31112001	31122000	47	0.548695	0.485722
chr1	31113001	31123000	39	0.546948	0.479199
chr1	31114001	31124000	44	0.514341	0.437164
chr1	31115001	31125000	39	0.513708	0.436282
chr1	31116001	31126000	36	0.518128	0.434987
chr1	31117001	31127000	32	0.501097	0.416121
chr1	31118001	31128000	35	0.509118	0.419292
chr1	31119001	31129000	34	0.530933	0.442364
chr1	31120001	31130000	32	0.557048	0.463358
chr1	31121001	31131000	29	0.513315	0.411748
chr1	31122001	31132000	27	0.465733	0.355841
chr1	31123001	31133000	29	0.450664	0.348765
chr1	31124001	31134000	26	0.437329	0.350204
chr1	31125001	31135000	29	0.422413	0.343537
chr1	31126001	31136000	32	0.386814	0.317794
chr1	31127001	31137000	41	0.341497	0.28168
chr1	31128001	31138000	50	0.289533	0.248697
chr1	31129001	31139000	57	0.220501	0.195901
chr1	31130001	31140000	58	0.201553	0.181646
chr1	31131001	31141000	67	0.190076	0.164726
chr1	31132001	31142000	68	0.185947	0.15934
chr1	31133001	31143000	72	0.195846	0.1607
chr1	31134001	31144000	67	0.172044	0.142261
chr1	31135001	31145000	66	0.174359	0.139576
chr1	31136001	31146000	65	0.163431	0.128956
chr1	31137001	31147000	56	0.159665	0.120673
chr1	31138001	31148000	46	0.143613	0.0969665
chr1	31139001	31149000	38	0.171871	0.105113
chr1	31140001	31150000	36	0.185798	0.11493
chr1	31141001	31151000	25	0.217594	0.133319
chr1	31142001	31152000	21	0.235685	0.143968
chr1	31143001	31153000	15	0.183239	0.118772
chr1	31144001	31154000	18	0.193312	0.135127
chr1	31145001	31155000	18	0.139558	0.11347
chr1	31146001	31156000	22	0.18549	0.147895
chr1	31147001	31157000	22	0.183436	0.147567
chr1	31148001	31158000	21	0.209058	0.177499
chr1	31149001	31159000	21	0.207718	0.181074
chr1	31150001	31160000	20	0.220772	0.187889
chr1	31151001	31161000	22	0.215888	0.174908
chr1	31152001	31162000	38	0.205248	0.15865
chr1	31153001	31163000	41	0.200945	0.148679
chr1	31154001	31164000	39	0.197247	0.140105
chr1	31155001	31165000	40	0.197692	0.135479
chr1	31156001	31166000	38	0.203535	0.142987
chr1	31157001	31167000	39	0.248134	0.159478
chr1	31158001	31168000	52	0.338371	0.206426
chr1	31159001	31169000	54	0.373135	0.230979
chr1	31160001	31170000	54	0.369991	0.228212
chr1	31161001	31171000	56	0.394268	0.250497
chr1	31162001	31172000	45	0.477586	0.31712
chr1	31163001	31173000	56	0.478286	0.324304
chr1	31164001	31174000	66	0.492633	0.345587
chr1	31165001	31175000	79	0.514166	0.371706
chr1	31166001	31176000	76	0.526359	0.382938
chr1	31167001	31177000	77	0.520267	0.385807
chr1	31168001	31178000	65	0.529	0.408456
chr1	31169001	31179000	64	0.521457	0.393474
chr1	31170001	31180000	67	0.534313	0.398971
chr1	31171001	31181000	70	0.540134	0.407432
chr1	31172001	31182000	68	0.546194	0.412646
chr1	31173001	31183000	60	0.551091	0.435694
chr1	31174001	31184000	53	0.566569	0.448314
chr1	31175001	31185000	43	0.572061	0.454576
chr1	31176001	31186000	42	0.565294	0.441626
chr1	31177001	31187000	42	0.562807	0.43576
chr1	31178001	31188000	40	0.553651	0.414628
chr1	31179001	31189000	37	0.562939	0.431776
chr1	31180001	31190000	35	0.572499	0.454701
chr1	31181001	31191000	30	0.570426	0.439091
chr1	31182001	31192000	31	0.562708	0.425946
chr1	31183001	31193000	30	0.605298	0.474936
chr1	31184001	31194000	27	0.590869	0.437273
chr1	31185001	31195000	23	0.5782	0.414464
chr1	31186001	31196000	27	0.554197	0.391199
chr1	31187001	31197000	32	0.523221	0.335388
chr1	31188001	31198000	31	0.526006	0.341083
chr1	31189001	31199000	37	0.559408	0.393228
chr1	31190001	31200000	39	0.566784	0.406737
chr1	31191001	31201000	44	0.583384	0.436898
chr1	31192001	31202000	42	0.588411	0.442746
chr1	31193001	31203000	46	0.605442	0.472003
chr1	31194001	31204000	54	0.617271	0.513844
chr1	31195001	31205000	56	0.630939	0.541228
chr1	31196001	31206000	55	0.644996	0.56961
chr1	31197001	31207000	53	0.665591	0.633052
chr1	31198001	31208000	63	0.659994	0.620004
chr1	31199001	31209000	69	0.659896	0.602009
chr1	31200001	31210000	69	0.655523	0.596832
chr1	31201001	31211000	69	0.652442	0.591814
chr1	31202001	31212000	75	0.626613	0.541498
chr1	31203001	31213000	68	0.60614	0.506199
chr1	31204001	31214000	59	0.5952	0.483764
chr1	31205001	31215000	58	0.573695	0.45746
chr1	31206001	31216000	54	0.568975	0.451883
chr1	31207001	31217000	49	0.552493	0.4274
chr1	31208001	31218000	41	0.518523	0.380844
chr1	31209001	31219000	34	0.404735	0.279751
chr1	31210001	31220000	32	0.327403	0.218799
chr1	31211001	31221000	29	0.171838	0.135286
chr1	31212001	31222000	22	0.173113	0.141997
chr1	31213001	31223000	23	0.223408	0.181162
chr1	31214001	31224000	32	0.260811	0.222229
chr1	31215001	31225000	29	0.261171	0.220279
chr1	31216001	31226000	29	0.261171	0.220279
chr1	31217001	31227000	28	0.265341	0.225236
chr1	31218001	31228000	26	0.27473	0.23562
chr1	31219001	31229000	21	0.317817	0.274997
chr1	31220001	31230000	21	0.336884	0.29817
chr1	31221001	31231000	20	0.338293	0.306208
chr1	31222001	31232000	19	0.337811	0.304212
chr1	31223001	31233000	16	0.327195	0.2955
chr1	31224001	31234000	6	0.318121	0.283652
chr1	31225001	31235000	9	0.314996	0.281359
chr1	31226001	31236000	11	0.335043	0.29621
chr1	31227001	31237000	12	0.32243	0.278317
chr1	31228001	31238000	13	0.311013	0.263177
chr1	31229001	31239000	15	0.302958	0.25503
chr1	31230001	31240000	16	0.296128	0.252037
chr1	31231001	31241000	20	0.234621	0.164064
chr1	31232001	31242000	25	0.233854	0.164625
chr1	31233001	31243000	35	0.258015	0.173324
chr1	31234001	31244000	40	0.261678	0.176416
chr1	31235001	31245000	42	0.277536	0.19014
chr1	31236001	31246000	46	0.284396	0.195506
chr1	31237001	31247000	49	0.274804	0.190306
chr1	31238001	31248000	48	0.27751	0.192573
chr1	31239001	31249000	51	0.277193	0.189333
chr1	31240001	31250000	52	0.267925	0.178912
chr1	31241001	31251000	49	0.288864	0.202037
chr1	31242001	31252000	44	0.297244	0.206033
chr1	31243001	31253000	35	0.287968	0.20607
chr1	31244001	31254000	33	0.287549	0.20385
chr1	31245001	31255000	32	0.240309	0.158822
chr1	31246001	31256000	28	0.190447	0.122087
chr1	31247001	31257000	24	0.203834	0.125218
chr1	31248001	31258000	32	0.202721	0.130591
chr1	31249001	31259000	33	0.206042	0.13932
chr1	31250001	31260000	30	0.17726	0.119592
chr1	31251001	31261000	27	0.15864	0.113041
chr1	31252001	31262000	30	0.182251	0.128131
chr1	31253001	31263000	37	0.180779	0.124385
chr1	31254001	31264000	38	0.157473	0.108122
chr1	31255001	31265000	37	0.19487	0.134206
chr1	31256001	31266000	35	0.198914	0.139886
chr1	31257001	31267000	37	0.230186	0.158718
chr1	31258001	31268000	32	0.243434	0.163378
chr1	31259001	31269000	30	0.218313	0.140337
chr1	31260001	31270000	32	0.2385	0.162852
chr1	31261001	31271000	34	0.248236	0.170781
chr1	31262001	31272000	34	0.257152	0.180763
chr1	31263001	31273000	35	0.287287	0.222632
chr1	31264001	31274000	36	0.312539	0.252339
chr1	31265001	31275000	37	0.295736	0.237202
chr1	31266001	31276000	42	0.29133	0.228608
chr1	31267001	31277000	46	0.268181	0.209913
chr1	31268001	31278000	48	0.269374	0.215273
chr1	31269001	31279000	48	0.279723	0.223965
chr1	31270001	31280000	48	0.283756	0.221767
chr1	31271001	31281000	51	0.301172	0.240633
chr1	31272001	31282000	51	0.298006	0.231693
chr1	31273001	31283000	46	0.305397	0.221877
chr1	31274001	31284000	44	0.308763	0.224963
chr1	31275001	31285000	42	0.331807	0.243938
chr1	31276001	31286000	42	0.347978	0.255108
chr1	31277001	31287000	41	0.352457	0.250157
chr1	31278001	31288000	38	0.371204	0.264669
chr1	31279001	31289000	36	0.388425	0.278448
chr1	31280001	31290000	36	0.413844	0.295763
chr1	31281001	31291000	35	0.436181	0.308117
chr1	31282001	31292000	34	0.442172	0.323939
chr1	31283001	31293000	33	0.454753	0.353921
chr1	31284001	31294000	35	0.446833	0.351471
chr1	31285001	31295000	35	0.448624	0.352922
chr1	31286001	31296000	33	0.441003	0.335136
chr1	31287001	31297000	33	0.457717	0.349644
chr1	31288001	31298000	32	0.449137	0.327264
chr1	31289001	31299000	32	0.443313	0.322561
chr1	31290001	31300000	37	0.41894	0.283984
chr1	31291001	31301000	38	0.426301	0.294884
chr1	31292001	31302000	38	0.434759	0.301353
chr1	31293001	31303000	35	0.424581	0.282678
chr1	31294001	31304000	32	0.416346	0.258312
chr1	31295001	31305000	34	0.397601	0.223859
chr1	31296001	31306000	31	0.412603	0.245476
chr1	31297001	31307000	32	0.393984	0.199677
chr1	31298001	31308000	36	0.388838	0.190903
chr1	31299001	31309000	39	0.386664	0.185863
chr1	31300001	31310000	34	0.386814	0.188193
chr1	31301001	31311000	31	0.345145	0.148111
chr1	31302001	31312000	29	0.309391	0.118638
chr1	31303001	31313000	32	0.289636	0.108125
chr1	31304001	31314000	32	0.309617	0.122812
chr1	31305001	31315000	32	0.311368	0.124745
chr1	31306001	31316000	37	0.299682	0.118061
chr1	31307001	31317000	32	0.338232	0.159038
chr1	31308001	31318000	33	0.331038	0.171518
chr1	31309001	31319000	29	0.317026	0.164644
chr1	31310001	31320000	29	0.306337	0.162035
chr1	31311001	31321000	27	0.283262	0.139853
chr1	31312001	31322000	31	0.268097	0.118229
chr1	31313001	31323000	28	0.284777	0.130199
chr1	31314001	31324000	28	0.311557	0.153248
chr1	31315001	31325000	24	0.309269	0.159254
chr1	31316001	31326000	19	0.327459	0.181351
chr1	31317001	31327000	18	0.304052	0.160728
chr1	31318001	31328000	12	0.321409	0.158158
chr1	31319001	31329000	11	0.333675	0.177856
chr1	31320001	31330000	7	0.367148	0.18169
chr1	31321001	31331000	6	0.398093	0.165696
chr1	31322001	31332000	4	0.475547	0.382292
chr1	31323001	31333000	6	0.414952	0.323686
chr1	31324001	31334000	7	0.396519	0.269086
chr1	31325001	31335000	7	0.396519	0.269086
chr1	31326001	31336000	7	0.396519	0.269086
chr1	31327001	31337000	7	0.396519	0.269086
chr1	31328001	31338000	7	0.396519	0.269086
chr1	31329001	31339000	7	0.396519	0.269086
chr1	31330001	31340000	7	0.396519	0.269086
chr1	31331001	31341000	7	0.396519	0.269086
chr1	31332001	31342000	5	0.408406	0.291912
chr1	31333001	31343000	3	0.496127	0.348871
chr1	31338001	31348000	3	0.0337571	0.015872
chr1	31339001	31349000	9	0.17851	0.0615709
chr1	31340001	31350000	15	0.235817	0.115322
chr1	31341001	31351000	18	0.219904	0.113171
chr1	31342001	31352000	22	0.201148	0.0969235
chr1	31343001	31353000	29	0.220746	0.129079
chr1	31344001	31354000	32	0.218257	0.138579
chr1	31345001	31355000	40	0.186726	0.131392
chr1	31346001	31356000	43	0.18571	0.136547
chr1	31347001	31357000	48	0.206212	0.152274
chr1	31348001	31358000	49	0.209775	0.162614
chr1	31349001	31359000	44	0.205728	0.173818
chr1	31350001	31360000	39	0.188879	0.165229
chr1	31351001	31361000	37	0.191235	0.170305
chr1	31352001	31362000	38	0.194682	0.18737
chr1	31353001	31363000	35	0.184801	0.177108
chr1	31354001	31364000	34	0.192367	0.183391
chr1	31355001	31365000	28	0.211107	0.207145
chr1	31356001	31366000	30	0.211221	0.206178
chr1	31357001	31367000	27	0.189894	0.189325
chr1	31358001	31368000	25	0.190974	0.190249
chr1	31359001	31369000	26	0.200789	0.197738
chr1	31360001	31370000	31	0.203337	0.18983
chr1	31361001	31371000	33	0.205339	0.188464
chr1	31362001	31372000	31	0.205567	0.180574
chr1	31363001	31373000	28	0.219556	0.189038
chr1	31364001	31374000	26	0.20851	0.175588
chr1	31365001	31375000	24	0.210087	0.174141
chr1	31366001	31376000	19	0.214907	0.167278
chr1	31367001	31377000	17	0.219549	0.165542
chr1	31368001	31378000	15	0.227397	0.164213
chr1	31369001	31379000	13	0.211766	0.145524
chr1	31370001	31380000	7	0.228538	0.16809
chr1	31371001	31381000	4	0.235436	0.169364
chr1	31372001	31382000	1	0.384953	0.384953
chr1	31387001	31397000	5	0.19465	0.138049
chr1	31388001	31398000	8	0.176887	0.0980559
chr1	31389001	31399000	12	0.178183	0.113797
chr1	31390001	31400000	16	0.148329	0.0866714
chr1	31391001	31401000	17	0.152322	0.0933069
chr1	31392001	31402000	23	0.126177	0.0893738
chr1	31393001	31403000	29	0.1678	0.11446
chr1	31394001	31404000	32	0.167101	0.114173
chr1	31395001	31405000	33	0.167275	0.116037
chr1	31396001	31406000	33	0.167275	0.116037
chr1	31397001	31407000	28	0.159978	0.112106
chr1	31398001	31408000	38	0.189483	0.14834
chr1	31399001	31409000	40	0.226188	0.16437
chr1	31400001	31410000	41	0.263115	0.193893
chr1	31401001	31411000	43	0.281809	0.200824
chr1	31402001	31412000	43	0.315304	0.225194
chr1	31403001	31413000	41	0.306991	0.219153
chr1	31404001	31414000	44	0.318229	0.221945
chr1	31405001	31415000	46	0.342557	0.237053
chr1	31406001	31416000	48	0.363468	0.25014
chr1	31407001	31417000	50	0.361054	0.251317
chr1	31408001	31418000	39	0.434218	0.271031
chr1	31409001	31419000	34	0.43883	0.286331
chr1	31410001	31420000	29	0.436542	0.287561
chr1	31411001	31421000	28	0.441973	0.290218
chr1	31412001	31422000	23	0.459998	0.298467
chr1	31413001	31423000	22	0.501983	0.346612
chr1	31414001	31424000	18	0.519051	0.382921
chr1	31415001	31425000	17	0.451129	0.338454
chr1	31416001	31426000	15	0.406422	0.310097
chr1	31417001	31427000	13	0.419865	0.314793
chr1	31418001	31428000	12	0.416894	0.287904
chr1	31419001	31429000	11	0.368291	0.251892
chr1	31420001	31430000	11	0.368291	0.251892
chr1	31421001	31431000	9	0.302922	0.233183
chr1	31422001	31432000	8	0.3068	0.230342
chr1	31423001	31433000	5	0.132383	0.103273
chr1	31424001	31434000	4	0.0656689	0.0253575
chr1	31425001	31435000	4	0.0312974	-0.000258718
chr1	31426001	31436000	5	0.0165648	-0.00839629
chr1	31427001	31437000	8	0.0746875	0.0482194
chr1	31428001	31438000	11	0.0887846	0.0580932
chr1	31429001	31439000	16	0.368047	0.184301
chr1	31430001	31440000	18	0.329281	0.165173
chr1	31431001	31441000	22	0.317424	0.181754
chr1	31432001	31442000	27	0.256744	0.161232
chr1	31433001	31443000	28	0.251681	0.159279
chr1	31434001	31444000	28	0.249543	0.164273
chr1	31435001	31445000	31	0.232885	0.168193
chr1	31436001	31446000	35	0.223791	0.163514
chr1	31437001	31447000	37	0.21824	0.163053
chr1	31438001	31448000	35	0.219859	0.170291
chr1	31439001	31449000	34	0.114911	0.115251
chr1	31440001	31450000	36	0.109522	0.110984
chr1	31441001	31451000	34	0.0980543	0.0911214
chr1	31442001	31452000	30	0.107997	0.0967117
chr1	31443001	31453000	30	0.104396	0.0926482
chr1	31444001	31454000	43	0.105571	0.0827513
chr1	31445001	31455000	42	0.0949345	0.0669942
chr1	31446001	31456000	45	0.082539	0.0462044
chr1	31447001	31457000	50	0.059619	0.0206455
chr1	31448001	31458000	51	0.0577615	0.0176263
chr1	31449001	31459000	50	0.0538112	0.0141633
chr1	31450001	31460000	54	0.0554622	0.0102371
chr1	31451001	31461000	58	0.0510941	0.00751495
chr1	31452001	31462000	68	0.0407198	0.00199688
chr1	31453001	31463000	69	0.0405814	0.00128287
chr1	31454001	31464000	60	0.0034046	-0.0121471
chr1	31455001	31465000	60	0.00617174	-0.0114407
chr1	31456001	31466000	52	0.00945378	-0.00807589
chr1	31457001	31467000	43	0.014497	-0.00352745
chr1	31458001	31468000	45	0.0123967	-0.00242976
chr1	31459001	31469000	44	0.00823685	-0.00575765
chr1	31460001	31470000	38	0.00948915	-0.00616385
chr1	31461001	31471000	34	0.00530213	-0.00917938
chr1	31462001	31472000	29	0.0015358	-0.00952455
chr1	31463001	31473000	31	0.0121997	-0.00216538
chr1	31464001	31474000	30	0.0141174	0.000271979
chr1	31465001	31475000	31	0.0161574	0.00566015
chr1	31466001	31476000	34	0.0221485	0.0109917
chr1	31467001	31477000	39	0.0775899	0.0347807
chr1	31468001	31478000	40	0.0889408	0.0485823
chr1	31469001	31479000	45	0.0966511	0.0629986
chr1	31470001	31480000	48	0.113283	0.0774408
chr1	31471001	31481000	50	0.114314	0.0842656
chr1	31472001	31482000	45	0.121334	0.0953388
chr1	31473001	31483000	43	0.128239	0.102378
chr1	31474001	31484000	42	0.139468	0.111346
chr1	31475001	31485000	38	0.150273	0.119685
chr1	31476001	31486000	36	0.162857	0.129295
chr1	31477001	31487000	31	0.145561	0.118831
chr1	31478001	31488000	29	0.158055	0.12288
chr1	31479001	31489000	24	0.165975	0.121109
chr1	31480001	31490000	35	0.187943	0.126615
chr1	31481001	31491000	49	0.154346	0.0646424
chr1	31482001	31492000	61	0.136163	0.0383089
chr1	31483001	31493000	68	0.115192	0.021843
chr1	31484001	31494000	76	0.0894111	0.00452924
chr1	31485001	31495000	82	0.079232	-0.00164598
chr1	31486001	31496000	91	0.055337	-0.0114927
chr1	31487001	31497000	100	0.0441898	-0.016608
chr1	31488001	31498000	119	0.0178316	-0.0308729
chr1	31489001	31499000	124	0.00978668	-0.0343518
chr1	31490001	31500000	114	-0.058672	-0.0614279
chr1	31491001	31501000	101	-0.0553848	-0.0611709
chr1	31492001	31502000	89	-0.0545211	-0.0603648
chr1	31493001	31503000	83	-0.0175844	-0.0471302
chr1	31494001	31504000	73	-0.0129925	-0.0444355
chr1	31495001	31505000	79	0.0432725	-0.0164216
chr1	31496001	31506000	69	0.0570982	-0.0100191
chr1	31497001	31507000	59	0.0736387	-0.000800775
chr1	31498001	31508000	40	0.145645	0.0620495
chr1	31499001	31509000	37	0.203107	0.102255
chr1	31500001	31510000	35	0.244145	0.153928
chr1	31501001	31511000	37	0.273143	0.192734
chr1	31502001	31512000	42	0.296373	0.226811
chr1	31503001	31513000	41	0.288509	0.227762
chr1	31504001	31514000	42	0.285791	0.227784
chr1	31505001	31515000	33	0.314253	0.293216
chr1	31506001	31516000	39	0.316502	0.295757
chr1	31507001	31517000	41	0.315439	0.296731
chr1	31508001	31518000	42	0.366746	0.337352
chr1	31509001	31519000	40	0.409998	0.368084
chr1	31510001	31520000	48	0.387154	0.29282
chr1	31511001	31521000	45	0.3929	0.291036
chr1	31512001	31522000	42	0.376116	0.262115
chr1	31513001	31523000	44	0.359181	0.248266
chr1	31514001	31524000	44	0.366936	0.254662
chr1	31515001	31525000	45	0.346217	0.217855
chr1	31516001	31526000	40	0.339443	0.202648
chr1	31517001	31527000	49	0.293097	0.167163
chr1	31518001	31528000	55	0.202359	0.108591
chr1	31519001	31529000	54	0.146311	0.0832059
chr1	31520001	31530000	47	0.137805	0.0988978
chr1	31521001	31531000	44	0.132581	0.0922314
chr1	31522001	31532000	48	0.125518	0.0952194
chr1	31523001	31533000	52	0.125576	0.095354
chr1	31524001	31534000	53	0.119145	0.0884398
chr1	31525001	31535000	58	0.136009	0.103831
chr1	31526001	31536000	68	0.146621	0.111867
chr1	31527001	31537000	74	0.132653	0.110692
chr1	31528001	31538000	82	0.106551	0.084296
chr1	31529001	31539000	93	0.0933053	0.0785736
chr1	31530001	31540000	100	0.0835415	0.0688855
chr1	31531001	31541000	111	0.0727251	0.0599928
chr1	31532001	31542000	105	0.0715055	0.056214
chr1	31533001	31543000	97	0.066251	0.050721
chr1	31534001	31544000	102	0.0739455	0.0576736
chr1	31535001	31545000	97	0.0639441	0.0493116
chr1	31536001	31546000	88	0.0460131	0.0355781
chr1	31537001	31547000	72	0.0324171	0.0259486
chr1	31538001	31548000	57	0.0435687	0.0418296
chr1	31539001	31549000	54	0.0888621	0.0670672
chr1	31540001	31550000	43	0.103601	0.0781067
chr1	31541001	31551000	37	0.137431	0.100992
chr1	31542001	31552000	37	0.139034	0.101491
chr1	31543001	31553000	39	0.145083	0.106647
chr1	31544001	31554000	32	0.133428	0.0939671
chr1	31545001	31555000	29	0.129703	0.087324
chr1	31546001	31556000	27	0.135083	0.0903379
chr1	31547001	31557000	28	0.13844	0.0874637
chr1	31548001	31558000	27	0.150895	0.104038
chr1	31549001	31559000	19	0.0725903	0.0610733
chr1	31550001	31560000	21	0.0798103	0.0625727
chr1	31551001	31561000	16	0.0802289	0.0583943
chr1	31552001	31562000	23	0.199091	0.123618
chr1	31553001	31563000	24	0.17913	0.0987376
chr1	31554001	31564000	23	0.190372	0.103291
chr1	31555001	31565000	24	0.228492	0.137203
chr1	31556001	31566000	24	0.228492	0.137203
chr1	31557001	31567000	26	0.224609	0.145223
chr1	31558001	31568000	27	0.244539	0.147142
chr1	31559001	31569000	26	0.250612	0.155001
chr1	31560001	31570000	24	0.265408	0.166365
chr1	31561001	31571000	25	0.267042	0.173918
chr1	31562001	31572000	17	0.21199	0.141882
chr1	31563001	31573000	14	0.236024	0.177246
chr1	31564001	31574000	15	0.229932	0.175733
chr1	31565001	31575000	15	0.171101	0.128568
chr1	31566001	31576000	16	0.162834	0.118261
chr1	31567001	31577000	12	0.159365	0.113434
chr1	31568001	31578000	9	0.112286	0.0989827
chr1	31569001	31579000	11	0.0911752	0.0808703
chr1	31570001	31580000	13	0.141005	0.106199
chr1	31571001	31581000	11	0.138088	0.0974068
chr1	31572001	31582000	12	0.128739	0.0862608
chr1	31573001	31583000	14	0.148721	0.0977571
chr1	31574001	31584000	15	0.186118	0.127859
chr1	31575001	31585000	16	0.211538	0.146803
chr1	31576001	31586000	16	0.211538	0.146803
chr1	31577001	31587000	17	0.20968	0.148897
chr1	31578001	31588000	18	0.188208	0.129891
chr1	31579001	31589000	17	0.210812	0.152102
chr1	31580001	31590000	15	0.184229	0.129133
chr1	31581001	31591000	17	0.18504	0.128513
chr1	31582001	31592000	17	0.194673	0.145147
chr1	31583001	31593000	16	0.177898	0.130728
chr1	31584001	31594000	14	0.135881	0.099129
chr1	31585001	31595000	12	0.0832903	0.0599751
chr1	31586001	31596000	13	0.175745	0.11584
chr1	31587001	31597000	12	0.174959	0.110293
chr1	31588001	31598000	11	0.211585	0.122134
chr1	31589001	31599000	11	0.201627	0.096345
chr1	31590001	31600000	11	0.206627	0.093561
chr1	31591001	31601000	10	0.188483	0.0745092
chr1	31592001	31602000	10	0.165197	0.0492272
chr1	31593001	31603000	13	0.122563	0.0294894
chr1	31594001	31604000	14	0.10576	0.0229712
chr1	31595001	31605000	13	0.153743	0.0574683
chr1	31596001	31606000	14	0.0400416	-0.00744382
chr1	31597001	31607000	16	0.0488002	-0.000719539
chr1	31598001	31608000	18	0.0388139	-0.00440605
chr1	31599001	31609000	19	0.0363859	-0.00577219
chr1	31600001	31610000	19	0.0363859	-0.00577219
chr1	31601001	31611000	19	0.0383063	-0.00563864
chr1	31602001	31612000	21	0.0346826	-0.0096266
chr1	31603001	31613000	19	0.0481871	-0.00316064
chr1	31604001	31614000	18	0.0579901	9.5142e-05
chr1	31605001	31615000	18	0.018099	-0.0127332
chr1	31606001	31616000	16	0.0392429	-5.05489e-05
chr1	31607001	31617000	14	0.0282953	-0.00667926
chr1	31608001	31618000	12	0.0315871	-0.00305407
chr1	31609001	31619000	12	0.17762	0.0752766
chr1	31610001	31620000	14	0.162229	0.0984274
chr1	31611001	31621000	17	0.136467	0.0924787
chr1	31612001	31622000	20	0.173816	0.150696
chr1	31613001	31623000	24	0.194583	0.183019
chr1	31614001	31624000	25	0.19362	0.18248
chr1	31615001	31625000	25	0.194546	0.183392
chr1	31616001	31626000	25	0.196487	0.177838
chr1	31617001	31627000	25	0.196487	0.177838
chr1	31618001	31628000	26	0.202614	0.171806
chr1	31619001	31629000	28	0.158652	0.124596
chr1	31620001	31630000	26	0.167606	0.124965
chr1	31621001	31631000	22	0.188913	0.140397
chr1	31622001	31632000	17	0.166848	0.105529
chr1	31623001	31633000	12	0.139745	0.0666149
chr1	31624001	31634000	11	0.134541	0.0572558
chr1	31625001	31635000	13	0.22862	0.131478
chr1	31626001	31636000	13	0.249419	0.15992
chr1	31627001	31637000	13	0.249419	0.15992
chr1	31628001	31638000	14	0.220253	0.143533
chr1	31629001	31639000	17	0.218993	0.170063
chr1	31630001	31640000	16	0.220832	0.168114
chr1	31631001	31641000	17	0.243287	0.18339
chr1	31632001	31642000	16	0.248488	0.192001
chr1	31633001	31643000	17	0.219515	0.155638
chr1	31634001	31644000	17	0.219515	0.155638
chr1	31635001	31645000	17	0.193298	0.118722
chr1	31636001	31646000	19	0.204441	0.121623
chr1	31637001	31647000	19	0.204441	0.121623
chr1	31638001	31648000	16	0.229369	0.150256
chr1	31639001	31649000	10	0.315091	0.200311
chr1	31640001	31650000	10	0.315091	0.200311
chr1	31641001	31651000	11	0.283561	0.1484
chr1	31642001	31652000	14	0.288132	0.178888
chr1	31643001	31653000	12	0.307794	0.212989
chr1	31644001	31654000	14	0.350366	0.259437
chr1	31645001	31655000	12	0.342769	0.266393
chr1	31646001	31656000	10	0.347642	0.2875
chr1	31647001	31657000	11	0.346431	0.292095
chr1	31648001	31658000	11	0.346431	0.292095
chr1	31649001	31659000	10	0.342041	0.283832
chr1	31650001	31660000	13	0.324319	0.260963
chr1	31651001	31661000	17	0.395469	0.354717
chr1	31652001	31662000	18	0.456276	0.406859
chr1	31653001	31663000	21	0.419932	0.373809
chr1	31654001	31664000	20	0.406323	0.365753
chr1	31655001	31665000	23	0.409198	0.369169
chr1	31656001	31666000	26	0.413756	0.366954
chr1	31657001	31667000	30	0.430487	0.389197
chr1	31658001	31668000	31	0.424574	0.386573
chr1	31659001	31669000	34	0.400275	0.361628
chr1	31660001	31670000	33	0.393408	0.365871
chr1	31661001	31671000	33	0.370289	0.342494
chr1	31662001	31672000	30	0.343692	0.312386
chr1	31663001	31673000	30	0.358266	0.331749
chr1	31664001	31674000	34	0.352462	0.332215
chr1	31665001	31675000	34	0.314556	0.292699
chr1	31666001	31676000	39	0.248584	0.234888
chr1	31667001	31677000	35	0.202128	0.190668
chr1	31668001	31678000	39	0.196963	0.182815
chr1	31669001	31679000	44	0.165395	0.152998
chr1	31670001	31680000	51	0.144324	0.132098
chr1	31671001	31681000	54	0.0988879	0.0892517
chr1	31672001	31682000	55	0.098701	0.0874957
chr1	31673001	31683000	57	0.0962665	0.0787173
chr1	31674001	31684000	60	0.0960518	0.0651486
chr1	31675001	31685000	71	0.0992656	0.0675084
chr1	31676001	31686000	68	0.113374	0.0762897
chr1	31677001	31687000	73	0.109648	0.0751045
chr1	31678001	31688000	79	0.103711	0.0710274
chr1	31679001	31689000	74	0.121906	0.0849125
chr1	31680001	31690000	67	0.131883	0.0946611
chr1	31681001	31691000	61	0.145059	0.104093
chr1	31682001	31692000	61	0.145735	0.106866
chr1	31683001	31693000	61	0.133317	0.0991773
chr1	31684001	31694000	55	0.114829	0.0959029
chr1	31685001	31695000	42	0.118814	0.103248
chr1	31686001	31696000	38	0.10125	0.0882496
chr1	31687001	31697000	36	0.155836	0.127655
chr1	31688001	31698000	27	0.163131	0.135715
chr1	31689001	31699000	29	0.142596	0.11421
chr1	31690001	31700000	28	0.138214	0.105677
chr1	31691001	31701000	30	0.183504	0.130775
chr1	31692001	31702000	31	0.197392	0.137486
chr1	31693001	31703000	30	0.217704	0.162424
chr1	31694001	31704000	28	0.211777	0.155059
chr1	31695001	31705000	27	0.223754	0.164118
chr1	31696001	31706000	28	0.246537	0.174496
chr1	31697001	31707000	25	0.203869	0.148834
chr1	31698001	31708000	23	0.229114	0.163449
chr1	31699001	31709000	20	0.268659	0.211697
chr1	31700001	31710000	20	0.304422	0.23539
chr1	31701001	31711000	22	0.256734	0.193808
chr1	31702001	31712000	23	0.263501	0.200131
chr1	31703001	31713000	20	0.264253	0.182151
chr1	31704001	31714000	22	0.241412	0.172595
chr1	31705001	31715000	22	0.29332	0.200971
chr1	31706001	31716000	23	0.252511	0.18455
chr1	31707001	31717000	24	0.238967	0.175949
chr1	31708001	31718000	29	0.199683	0.151763
chr1	31709001	31719000	28	0.181699	0.131208
chr1	31710001	31720000	31	0.160472	0.119903
chr1	31711001	31721000	27	0.150368	0.115827
chr1	31712001	31722000	23	0.120554	0.0892548
chr1	31713001	31723000	23	0.127023	0.0988065
chr1	31714001	31724000	21	0.132093	0.100881
chr1	31715001	31725000	22	0.115298	0.0954148
chr1	31716001	31726000	20	0.148473	0.123035
chr1	31717001	31727000	18	0.143704	0.118039
chr1	31718001	31728000	13	0.183276	0.149719
chr1	31719001	31729000	14	0.177371	0.152359
chr1	31720001	31730000	12	0.196405	0.155215
chr1	31721001	31731000	11	0.238193	0.207447
chr1	31722001	31732000	13	0.245323	0.203767
chr1	31723001	31733000	12	0.251056	0.205469
chr1	31724001	31734000	13	0.292453	0.246921
chr1	31725001	31735000	13	0.373887	0.315233
chr1	31726001	31736000	13	0.375496	0.316647
chr1	31727001	31737000	13	0.375496	0.316647
chr1	31728001	31738000	13	0.375496	0.316647
chr1	31729001	31739000	12	0.465368	0.388375
chr1	31730001	31740000	12	0.515901	0.420654
chr1	31731001	31741000	11	0.540442	0.458105
chr1	31732001	31742000	11	0.544895	0.418046
chr1	31733001	31743000	11	0.544895	0.418046
chr1	31734001	31744000	10	0.523648	0.385415
chr1	31735001	31745000	10	0.521558	0.370507
chr1	31736001	31746000	11	0.58054	0.337548
chr1	31737001	31747000	11	0.58054	0.337548
chr1	31738001	31748000	15	0.458927	0.279861
chr1	31739001	31749000	16	0.423243	0.26438
chr1	31740001	31750000	16	0.403656	0.278731
chr1	31741001	31751000	17	0.400956	0.276037
chr1	31742001	31752000	18	0.392377	0.304894
chr1	31743001	31753000	20	0.38989	0.307184
chr1	31744001	31754000	20	0.38989	0.307184
chr1	31745001	31755000	19	0.307477	0.26579
chr1	31746001	31756000	16	0.258687	0.274056
chr1	31747001	31757000	19	0.229265	0.242851
chr1	31748001	31758000	17	0.249958	0.248265
chr1	31749001	31759000	15	0.242904	0.231759
chr1	31750001	31760000	14	0.199517	0.192687
chr1	31751001	31761000	13	0.21051	0.192943
chr1	31752001	31762000	12	0.259489	0.206372
chr1	31753001	31763000	12	0.289746	0.211937
chr1	31754001	31764000	15	0.315096	0.235277
chr1	31755001	31765000	18	0.357579	0.260546
chr1	31756001	31766000	18	0.357579	0.260546
chr1	31757001	31767000	16	0.406349	0.293355
chr1	31758001	31768000	14	0.434847	0.328747
chr1	31759001	31769000	19	0.404915	0.283806
chr1	31760001	31770000	21	0.364241	0.25746
chr1	31761001	31771000	21	0.341285	0.238416
chr1	31762001	31772000	20	0.306425	0.215126
chr1	31763001	31773000	22	0.236796	0.171632
chr1	31764001	31774000	20	0.188663	0.137009
chr1	31765001	31775000	19	0.0846153	0.0630878
chr1	31766001	31776000	22	0.0655289	0.0486994
chr1	31767001	31777000	22	0.0561321	0.0360361
chr1	31768001	31778000	24	0.0456421	0.0292441
chr1	31769001	31779000	23	-0.00941855	-0.00829923
chr1	31770001	31780000	26	-0.0253464	-0.0180043
chr1	31771001	31781000	28	-0.027027	-0.0152421
chr1	31772001	31782000	29	-0.029414	-0.0173645
chr1	31773001	31783000	30	-0.0305481	-0.0187481
chr1	31774001	31784000	32	-0.0244898	-0.0147866
chr1	31775001	31785000	33	-0.00607498	-0.000420192
chr1	31776001	31786000	33	-0.00296386	0.00235634
chr1	31777001	31787000	36	0.00092402	0.00534365
chr1	31778001	31788000	37	0.00543422	0.00899741
chr1	31779001	31789000	35	0.0100466	0.0124635
chr1	31780001	31790000	32	0.0169975	0.0173573
chr1	31781001	31791000	37	0.0251236	0.0227469
chr1	31782001	31792000	37	0.0397296	0.0314234
chr1	31783001	31793000	36	0.033947	0.0252571
chr1	31784001	31794000	34	0.0316875	0.0242139
chr1	31785001	31795000	34	0.0111809	0.00963477
chr1	31786001	31796000	38	0.0030128	0.004252
chr1	31787001	31797000	37	0.00111152	0.00115859
chr1	31788001	31798000	40	0.0214465	0.0161942
chr1	31789001	31799000	43	0.0341226	0.0262915
chr1	31790001	31800000	41	0.0338325	0.0268453
chr1	31791001	31801000	36	0.0275378	0.0218113
chr1	31792001	31802000	40	0.0249473	0.0224043
chr1	31793001	31803000	37	0.0280787	0.0259763
chr1	31794001	31804000	41	0.0326889	0.0313324
chr1	31795001	31805000	43	0.0327761	0.0317069
chr1	31796001	31806000	38	0.0421813	0.0383627
chr1	31797001	31807000	36	0.040233	0.0404025
chr1	31798001	31808000	31	0.0335378	0.0343078
chr1	31799001	31809000	27	0.0176552	0.0210544
chr1	31800001	31810000	29	0.0109794	0.0154925
chr1	31801001	31811000	30	0.020693	0.019613
chr1	31802001	31812000	27	0.00354081	0.00328642
chr1	31803001	31813000	31	0.00243506	0.00355842
chr1	31804001	31814000	27	0.000948407	-0.000412689
chr1	31805001	31815000	27	0.0119822	0.0115683
chr1	31806001	31816000	27	0.0213818	0.0206295
chr1	31807001	31817000	27	0.0213541	0.0206234
chr1	31808001	31818000	29	0.0146418	0.0160507
chr1	31809001	31819000	30	0.0179967	0.0205862
chr1	31810001	31820000	28	0.0409043	0.0392329
chr1	31811001	31821000	25	0.0319615	0.0361454
chr1	31812001	31822000	25	0.0444702	0.0471871
chr1	31813001	31823000	25	0.0841405	0.0782638
chr1	31814001	31824000	26	0.073327	0.0696156
chr1	31815001	31825000	20	0.0794783	0.0770455
chr1	31816001	31826000	19	0.0796969	0.0729941
chr1	31817001	31827000	21	0.0961898	0.0848462
chr1	31818001	31828000	22	0.0838876	0.0790846
chr1	31819001	31829000	22	0.0873119	0.0801233
chr1	31820001	31830000	24	0.0752457	0.0718817
chr1	31821001	31831000	26	0.0844661	0.0876202
chr1	31822001	31832000	25	0.108799	0.100924
chr1	31823001	31833000	21	0.0893094	0.0837885
chr1	31824001	31834000	23	0.11738	0.0948808
chr1	31825001	31835000	29	0.103305	0.0803074
chr1	31826001	31836000	33	0.124594	0.0914843
chr1	31827001	31837000	32	0.117964	0.0868188
chr1	31828001	31838000	31	0.122175	0.0893348
chr1	31829001	31839000	33	0.121952	0.0824385
chr1	31830001	31840000	34	0.11746	0.0760439
chr1	31831001	31841000	37	0.113685	0.0633294
chr1	31832001	31842000	39	0.0983132	0.0531011
chr1	31833001	31843000	47	0.105676	0.0679968
chr1	31834001	31844000	57	0.14609	0.0989495
chr1	31835001	31845000	54	0.185839	0.128879
chr1	31836001	31846000	52	0.183482	0.129043
chr1	31837001	31847000	59	0.243478	0.174693
chr1	31838001	31848000	62	0.269929	0.186646
chr1	31839001	31849000	63	0.299371	0.221424
chr1	31840001	31850000	63	0.327737	0.243568
chr1	31841001	31851000	63	0.317664	0.246208
chr1	31842001	31852000	60	0.32384	0.258101
chr1	31843001	31853000	53	0.325254	0.27655
chr1	31844001	31854000	43	0.339883	0.294305
chr1	31845001	31855000	47	0.300061	0.257648
chr1	31846001	31856000	54	0.286134	0.243557
chr1	31847001	31857000	49	0.234809	0.19843
chr1	31848001	31858000	46	0.209736	0.183764
chr1	31849001	31859000	46	0.155546	0.133773
chr1	31850001	31860000	43	0.128854	0.110044
chr1	31851001	31861000	44	0.143306	0.125986
chr1	31852001	31862000	46	0.157287	0.13268
chr1	31853001	31863000	49	0.155578	0.119231
chr1	31854001	31864000	48	0.160122	0.116168
chr1	31855001	31865000	44	0.180628	0.12222
chr1	31856001	31866000	36	0.174418	0.108414
chr1	31857001	31867000	37	0.184296	0.102796
chr1	31858001	31868000	36	0.209317	0.116147
chr1	31859001	31869000	31	0.241244	0.128679
chr1	31860001	31870000	34	0.255787	0.144645
chr1	31861001	31871000	29	0.275599	0.137043
chr1	31862001	31872000	26	0.266583	0.128814
chr1	31863001	31873000	23	0.268921	0.155842
chr1	31864001	31874000	22	0.259146	0.147786
chr1	31865001	31875000	20	0.22932	0.136082
chr1	31866001	31876000	20	0.235686	0.131888
chr1	31867001	31877000	17	0.241203	0.139802
chr1	31868001	31878000	17	0.204799	0.106793
chr1	31869001	31879000	20	0.196235	0.103342
chr1	31870001	31880000	19	0.184499	0.0974278
chr1	31871001	31881000	20	0.175043	0.0939282
chr1	31872001	31882000	23	0.162924	0.0836889
chr1	31873001	31883000	24	0.153729	0.0645881
chr1	31874001	31884000	22	0.138595	0.0579808
chr1	31875001	31885000	21	0.133256	0.0515829
chr1	31876001	31886000	20	0.156794	0.0719029
chr1	31877001	31887000	19	0.176285	0.0980246
chr1	31878001	31888000	22	0.230699	0.152359
chr1	31879001	31889000	22	0.220789	0.1533
chr1	31880001	31890000	19	0.197063	0.133803
chr1	31881001	31891000	21	0.225874	0.157673
chr1	31882001	31892000	23	0.270133	0.187442
chr1	31883001	31893000	23	0.25084	0.199847
chr1	31884001	31894000	25	0.265453	0.212492
chr1	31885001	31895000	29	0.229535	0.183848
chr1	31886001	31896000	31	0.205889	0.159401
chr1	31887001	31897000	36	0.169513	0.13141
chr1	31888001	31898000	33	0.146071	0.11571
chr1	31889001	31899000	33	0.16331	0.126454
chr1	31890001	31900000	35	0.167096	0.128458
chr1	31891001	31901000	32	0.155078	0.11596
chr1	31892001	31902000	28	0.143543	0.111772
chr1	31893001	31903000	31	0.27786	0.210273
chr1	31894001	31904000	29	0.268972	0.200091
chr1	31895001	31905000	28	0.285654	0.200794
chr1	31896001	31906000	25	0.312456	0.229979
chr1	31897001	31907000	20	0.383503	0.288788
chr1	31898001	31908000	19	0.430651	0.319544
chr1	31899001	31909000	19	0.493253	0.354699
chr1	31900001	31910000	18	0.502347	0.357915
chr1	31901001	31911000	19	0.490712	0.336777
chr1	31902001	31912000	20	0.489398	0.321104
chr1	31903001	31913000	14	0.390696	0.204933
chr1	31904001	31914000	18	0.379191	0.210107
chr1	31905001	31915000	18	0.397383	0.249196
chr1	31906001	31916000	18	0.397383	0.249196
chr1	31907001	31917000	20	0.359432	0.233494
chr1	31908001	31918000	19	0.29809	0.203361
chr1	31909001	31919000	18	0.178901	0.152391
chr1	31910001	31920000	22	0.164692	0.125233
chr1	31911001	31921000	20	0.165237	0.132372
chr1	31912001	31922000	27	0.275715	0.179315
chr1	31913001	31923000	29	0.258086	0.169252
chr1	31914001	31924000	26	0.26074	0.167561
chr1	31915001	31925000	24	0.260187	0.157768
chr1	31916001	31926000	26	0.296105	0.185765
chr1	31917001	31927000	23	0.316649	0.195535
chr1	31918001	31928000	24	0.309709	0.186234
chr1	31919001	31929000	22	0.331337	0.195267
chr1	31920001	31930000	18	0.358904	0.252477
chr1	31921001	31931000	19	0.358306	0.260782
chr1	31922001	31932000	10	0.308463	0.227223
chr1	31923001	31933000	15	0.325936	0.27514
chr1	31924001	31934000	20	0.315935	0.278833
chr1	31925001	31935000	19	0.324314	0.294966
chr1	31926001	31936000	20	0.282675	0.271737
chr1	31927001	31937000	23	0.283723	0.274146
chr1	31928001	31938000	30	0.284561	0.276068
chr1	31929001	31939000	35	0.285892	0.278402
chr1	31930001	31940000	35	0.285892	0.278402
chr1	31931001	31941000	36	0.282907	0.272066
chr1	31932001	31942000	37	0.289181	0.277369
chr1	31933001	31943000	33	0.279439	0.263786
chr1	31934001	31944000	30	0.294699	0.269224
chr1	31935001	31945000	32	0.314631	0.285464
chr1	31936001	31946000	29	0.317169	0.284861
chr1	31937001	31947000	27	0.320987	0.286161
chr1	31938001	31948000	19	0.341612	0.30407
chr1	31939001	31949000	15	0.344563	0.293371
chr1	31940001	31950000	18	0.352186	0.29626
chr1	31941001	31951000	21	0.351309	0.296217
chr1	31942001	31952000	36	0.381011	0.319613
chr1	31943001	31953000	37	0.394544	0.334345
chr1	31944001	31954000	36	0.399098	0.340176
chr1	31945001	31955000	41	0.401103	0.342662
chr1	31946001	31956000	44	0.394767	0.335198
chr1	31947001	31957000	43	0.396015	0.33518
chr1	31948001	31958000	43	0.396015	0.33518
chr1	31949001	31959000	44	0.392596	0.331958
chr1	31950001	31960000	42	0.385288	0.322954
chr1	31951001	31961000	38	0.384727	0.320199
chr1	31952001	31962000	24	0.353866	0.294807
chr1	31953001	31963000	20	0.350752	0.292338
chr1	31954001	31964000	18	0.324202	0.266036
chr1	31955001	31965000	12	0.218179	0.182709
chr1	31956001	31966000	13	0.269137	0.229513
chr1	31957001	31967000	16	0.338011	0.284107
chr1	31958001	31968000	25	0.418904	0.369025
chr1	31959001	31969000	30	0.422178	0.369508
chr1	31960001	31970000	28	0.437965	0.389576
chr1	31961001	31971000	27	0.452868	0.414081
chr1	31962001	31972000	33	0.440571	0.389857
chr1	31963001	31973000	34	0.433498	0.380898
chr1	31964001	31974000	34	0.433498	0.380898
chr1	31965001	31975000	34	0.429334	0.37862
chr1	31966001	31976000	32	0.416755	0.359829
chr1	31967001	31977000	30	0.414699	0.352047
chr1	31968001	31978000	24	0.366505	0.302884
chr1	31969001	31979000	22	0.293198	0.240439
chr1	31970001	31980000	28	0.282335	0.195034
chr1	31971001	31981000	32	0.245423	0.156226
chr1	31972001	31982000	32	0.151587	0.0955933
chr1	31973001	31983000	34	0.149757	0.0880854
chr1	31974001	31984000	37	0.136551	0.08136
chr1	31975001	31985000	39	0.117743	0.0714925
chr1	31976001	31986000	41	0.130723	0.0783617
chr1	31977001	31987000	43	0.116421	0.0771776
chr1	31978001	31988000	48	0.09806	0.0579851
chr1	31979001	31989000	50	0.138843	0.0890263
chr1	31980001	31990000	47	0.147136	0.103985
chr1	31981001	31991000	48	0.172929	0.134208
chr1	31982001	31992000	40	0.189437	0.150889
chr1	31983001	31993000	38	0.193076	0.164959
chr1	31984001	31994000	42	0.20183	0.17254
chr1	31985001	31995000	42	0.219768	0.187928
chr1	31986001	31996000	38	0.222764	0.193058
chr1	31987001	31997000	43	0.198181	0.15986
chr1	31988001	31998000	39	0.202265	0.157373
chr1	31989001	31999000	36	0.192429	0.147604
chr1	31990001	32000000	35	0.189538	0.145679
chr1	31991001	32001000	33	0.242995	0.171589
chr1	31992001	32002000	42	0.320418	0.237515
chr1	31993001	32003000	47	0.335336	0.25275
chr1	31994001	32004000	49	0.348347	0.280638
chr1	31995001	32005000	48	0.343186	0.272111
chr1	31996001	32006000	63	0.314086	0.211332
chr1	31997001	32007000	65	0.333107	0.24051
chr1	31998001	32008000	62	0.339783	0.250794
chr1	31999001	32009000	58	0.344369	0.250798
chr1	32000001	32010000	61	0.345301	0.255052
chr1	32001001	32011000	58	0.317636	0.233465
chr1	32002001	32012000	53	0.257916	0.187009
chr1	32003001	32013000	49	0.227898	0.169001
chr1	32004001	32014000	50	0.1949	0.15671
chr1	32005001	32015000	50	0.207979	0.165007
chr1	32006001	32016000	43	0.254527	0.242857
chr1	32007001	32017000	34	0.239458	0.23156
chr1	32008001	32018000	35	0.243303	0.233642
chr1	32009001	32019000	36	0.238741	0.230654
chr1	32010001	32020000	34	0.225541	0.211841
chr1	32011001	32021000	35	0.24081	0.220215
chr1	32012001	32022000	31	0.250447	0.226575
chr1	32013001	32023000	31	0.242186	0.219239
chr1	32014001	32024000	24	0.169513	0.179203
chr1	32015001	32025000	22	0.165753	0.180201
chr1	32016001	32026000	14	0.0890171	0.108524
chr1	32017001	32027000	13	0.095505	0.116724
chr1	32018001	32028000	11	0.0818911	0.107361
chr1	32019001	32029000	10	0.0762873	0.105489
chr1	32020001	32030000	7	0.0646918	0.107379
chr1	32021001	32031000	7	0.0375302	0.0742486
chr1	32022001	32032000	13	0.0702561	0.0899404
chr1	32023001	32033000	15	0.0619516	0.0714882
chr1	32024001	32034000	15	0.0868806	0.0832713
chr1	32025001	32035000	20	0.0873972	0.0824508
chr1	32026001	32036000	23	0.0966894	0.0884974
chr1	32027001	32037000	28	0.093346	0.0816377
chr1	32028001	32038000	31	0.10254	0.0876747
chr1	32029001	32039000	34	0.0971913	0.0821342
chr1	32030001	32040000	38	0.110486	0.0920081
chr1	32031001	32041000	41	0.094237	0.0770856
chr1	32032001	32042000	40	0.141542	0.0932399
chr1	32033001	32043000	45	0.174527	0.103787
chr1	32034001	32044000	53	0.144992	0.0876913
chr1	32035001	32045000	51	0.150127	0.0898855
chr1	32036001	32046000	53	0.145869	0.0852293
chr1	32037001	32047000	52	0.14112	0.0884199
chr1	32038001	32048000	54	0.132597	0.0837289
chr1	32039001	32049000	56	0.118862	0.0799193
chr1	32040001	32050000	55	0.106854	0.0681314
chr1	32041001	32051000	52	0.120366	0.0789406
chr1	32042001	32052000	49	0.101493	0.0704105
chr1	32043001	32053000	42	0.064047	0.0553515
chr1	32044001	32054000	34	0.0788401	0.0724907
chr1	32045001	32055000	36	0.0663096	0.0673652
chr1	32046001	32056000	34	0.0679494	0.0700368
chr1	32047001	32057000	39	0.0887989	0.0791709
chr1	32048001	32058000	43	0.14348	0.112139
chr1	32049001	32059000	42	0.151809	0.115605
chr1	32050001	32060000	55	0.141566	0.0985238
chr1	32051001	32061000	65	0.142307	0.0999546
chr1	32052001	32062000	71	0.134196	0.0921193
chr1	32053001	32063000	70	0.134644	0.0934648
chr1	32054001	32064000	70	0.132565	0.0936941
chr1	32055001	32065000	67	0.13472	0.0939335
chr1	32056001	32066000	68	0.131664	0.0916501
chr1	32057001	32067000	63	0.133627	0.0870802
chr1	32058001	32068000	64	0.134444	0.0838326
chr1	32059001	32069000	64	0.134977	0.0848735
chr1	32060001	32070000	57	0.147483	0.107052
chr1	32061001	32071000	52	0.166778	0.116708
chr1	32062001	32072000	45	0.170869	0.121105
chr1	32063001	32073000	52	0.166774	0.121884
chr1	32064001	32074000	54	0.189019	0.13737
chr1	32065001	32075000	59	0.190761	0.134327
chr1	32066001	32076000	57	0.195867	0.140045
chr1	32067001	32077000	55	0.19747	0.145381
chr1	32068001	32078000	47	0.172001	0.130078
chr1	32069001	32079000	48	0.172716	0.128576
chr1	32070001	32080000	43	0.172368	0.122386
chr1	32071001	32081000	44	0.166927	0.125535
chr1	32072001	32082000	51	0.170279	0.128151
chr1	32073001	32083000	49	0.191735	0.142805
chr1	32074001	32084000	56	0.181309	0.137273
chr1	32075001	32085000	53	0.186002	0.148374
chr1	32076001	32086000	58	0.186318	0.147253
chr1	32077001	32087000	63	0.179152	0.141962
chr1	32078001	32088000	67	0.174137	0.136306
chr1	32079001	32089000	69	0.18629	0.146041
chr1	32080001	32090000	76	0.208576	0.161786
chr1	32081001	32091000	74	0.209053	0.155066
chr1	32082001	32092000	69	0.219356	0.164167
chr1	32083001	32093000	69	0.215761	0.15393
chr1	32084001	32094000	67	0.213243	0.151958
chr1	32085001	32095000	74	0.204683	0.149094
chr1	32086001	32096000	72	0.201671	0.149627
chr1	32087001	32097000	67	0.211718	0.158185
chr1	32088001	32098000	62	0.226698	0.166541
chr1	32089001	32099000	58	0.239597	0.178343
chr1	32090001	32100000	49	0.227921	0.16892
chr1	32091001	32101000	43	0.225997	0.173831
chr1	32092001	32102000	44	0.241585	0.183945
chr1	32093001	32103000	41	0.23669	0.185054
chr1	32094001	32104000	32	0.244064	0.186299
chr1	32095001	32105000	21	0.269752	0.209238
chr1	32096001	32106000	18	0.29828	0.218281
chr1	32097001	32107000	17	0.295234	0.216901
chr1	32098001	32108000	18	0.28363	0.208398
chr1	32099001	32109000	15	0.25212	0.173442
chr1	32100001	32110000	15	0.271409	0.198766
chr1	32101001	32111000	19	0.239945	0.177814
chr1	32102001	32112000	16	0.168985	0.118426
chr1	32103001	32113000	13	0.177753	0.133627
chr1	32104001	32114000	14	0.178295	0.149327
chr1	32105001	32115000	15	0.169438	0.140704
chr1	32106001	32116000	15	0.156034	0.127694
chr1	32107001	32117000	19	0.145258	0.109881
chr1	32108001	32118000	21	0.150437	0.131856
chr1	32109001	32119000	26	0.171333	0.158343
chr1	32110001	32120000	29	0.159248	0.136416
chr1	32111001	32121000	27	0.17213	0.145975
chr1	32112001	32122000	27	0.175974	0.154631
chr1	32113001	32123000	32	0.170967	0.1537
chr1	32114001	32124000	31	0.168159	0.149296
chr1	32115001	32125000	32	0.172347	0.154718
chr1	32116001	32126000	32	0.175655	0.161201
chr1	32117001	32127000	28	0.195788	0.182836
chr1	32118001	32128000	26	0.229666	0.199523
chr1	32119001	32129000	22	0.22108	0.173773
chr1	32120001	32130000	19	0.223465	0.169432
chr1	32121001	32131000	17	0.225444	0.166882
chr1	32122001	32132000	18	0.201689	0.141995
chr1	32123001	32133000	14	0.219427	0.130124
chr1	32124001	32134000	16	0.18821	0.111972
chr1	32125001	32135000	16	0.162588	0.0931111
chr1	32126001	32136000	17	0.144461	0.0870177
chr1	32127001	32137000	17	0.100368	0.0642917
chr1	32128001	32138000	16	0.0249031	0.0216159
chr1	32129001	32139000	22	0.0209309	0.0161076
chr1	32130001	32140000	26	0.0184248	0.0125151
chr1	32131001	32141000	34	0.0301812	0.024634
chr1	32132001	32142000	38	0.0689852	0.0510904
chr1	32133001	32143000	38	0.0689852	0.0510904
chr1	32134001	32144000	35	0.0753752	0.0562752
chr1	32135001	32145000	34	0.0762429	0.0553876
chr1	32136001	32146000	32	0.0798879	0.0581942
chr1	32137001	32147000	32	0.088586	0.0628128
chr1	32138001	32148000	33	0.0908514	0.0655922
chr1	32139001	32149000	29	0.117899	0.0874447
chr1	32140001	32150000	25	0.128709	0.0980034
chr1	32141001	32151000	19	0.163488	0.123756
chr1	32142001	32152000	17	0.165066	0.13499
chr1	32143001	32153000	19	0.168483	0.139127
chr1	32144001	32154000	20	0.166494	0.130505
chr1	32145001	32155000	21	0.164821	0.135568
chr1	32146001	32156000	24	0.164646	0.131277
chr1	32147001	32157000	29	0.153429	0.116289
chr1	32148001	32158000	31	0.153295	0.108637
chr1	32149001	32159000	31	0.145846	0.0959955
chr1	32150001	32160000	34	0.138778	0.0875247
chr1	32151001	32161000	35	0.12482	0.0784556
chr1	32152001	32162000	34	0.093806	0.0547217
chr1	32153001	32163000	31	0.0828298	0.0484764
chr1	32154001	32164000	30	0.0840393	0.0512027
chr1	32155001	32165000	29	0.0847636	0.0544075
chr1	32156001	32166000	25	0.065654	0.0427858
chr1	32157001	32167000	19	0.0611362	0.0348389
chr1	32158001	32168000	15	0.0396934	0.0295385
chr1	32159001	32169000	13	0.0443325	0.0405125
chr1	32160001	32170000	11	0.0926156	0.0922698
chr1	32161001	32171000	11	0.184369	0.150505
chr1	32162001	32172000	16	0.293586	0.21811
chr1	32163001	32173000	26	0.251864	0.181542
chr1	32164001	32174000	32	0.262666	0.191067
chr1	32165001	32175000	45	0.303406	0.227378
chr1	32166001	32176000	50	0.279435	0.208155
chr1	32167001	32177000	53	0.272337	0.204411
chr1	32168001	32178000	57	0.277997	0.2084
chr1	32169001	32179000	62	0.260159	0.189906
chr1	32170001	32180000	66	0.273421	0.202097
chr1	32171001	32181000	69	0.29137	0.21395
chr1	32172001	32182000	65	0.293093	0.218345
chr1	32173001	32183000	57	0.310247	0.240135
chr1	32174001	32184000	57	0.321678	0.235347
chr1	32175001	32185000	44	0.30504	0.21424
chr1	32176001	32186000	41	0.321561	0.23089
chr1	32177001	32187000	39	0.333829	0.239913
chr1	32178001	32188000	35	0.332458	0.237474
chr1	32179001	32189000	35	0.371614	0.295938
chr1	32180001	32190000	31	0.369893	0.295546
chr1	32181001	32191000	30	0.353462	0.28564
chr1	32182001	32192000	28	0.338978	0.274298
chr1	32183001	32193000	29	0.317147	0.255583
chr1	32184001	32194000	26	0.288587	0.257261
chr1	32185001	32195000	29	0.289495	0.261013
chr1	32186001	32196000	27	0.301255	0.272358
chr1	32187001	32197000	31	0.287922	0.26164
chr1	32188001	32198000	35	0.280283	0.257047
chr1	32189001	32199000	32	0.269617	0.248519
chr1	32190001	32200000	32	0.273396	0.248494
chr1	32191001	32201000	30	0.264674	0.236997
chr1	32192001	32202000	32	0.268947	0.235194
chr1	32193001	32203000	34	0.268309	0.214009
chr1	32194001	32204000	36	0.249452	0.187322
chr1	32195001	32205000	38	0.228408	0.166239
chr1	32196001	32206000	42	0.226147	0.161209
chr1	32197001	32207000	39	0.231333	0.156323
chr1	32198001	32208000	37	0.230816	0.141687
chr1	32199001	32209000	39	0.198385	0.111074
chr1	32200001	32210000	46	0.159845	0.0907306
chr1	32201001	32211000	46	0.125906	0.0740219
chr1	32202001	32212000	50	0.0886688	0.0534911
chr1	32203001	32213000	56	0.0827751	0.053987
chr1	32204001	32214000	59	0.0873142	0.0556232
chr1	32205001	32215000	55	0.0806103	0.0498451
chr1	32206001	32216000	56	0.0633287	0.0437628
chr1	32207001	32217000	56	0.0514558	0.0449622
chr1	32208001	32218000	56	0.0567491	0.0483626
chr1	32209001	32219000	52	0.0586534	0.05047
chr1	32210001	32220000	47	0.0627756	0.0494883
chr1	32211001	32221000	48	0.060454	0.0504923
chr1	32212001	32222000	42	0.0615986	0.0563387
chr1	32213001	32223000	35	0.0852492	0.0743328
chr1	32214001	32224000	29	0.0933927	0.089102
chr1	32215001	32225000	29	0.0833275	0.0766463
chr1	32216001	32226000	32	0.0776305	0.0731198
chr1	32217001	32227000	33	0.0677643	0.0608899
chr1	32218001	32228000	32	0.0603116	0.0544359
chr1	32219001	32229000	31	0.0618499	0.0575427
chr1	32220001	32230000	28	0.0643891	0.0660642
chr1	32221001	32231000	27	0.0678102	0.0664237
chr1	32222001	32232000	27	0.0640196	0.0603924
chr1	32223001	32233000	29	0.0183782	0.022081
chr1	32224001	32234000	29	0.0107578	0.0168496
chr1	32225001	32235000	33	0.00462307	0.0120146
chr1	32226001	32236000	32	-0.0127594	-0.00356797
chr1	32227001	32237000	38	-0.0179156	-0.0136743
chr1	32228001	32238000	54	-0.00506788	-0.00207579
chr1	32229001	32239000	55	-0.00503436	-0.00191225
chr1	32230001	32240000	58	-0.00276088	-0.00022131
chr1	32231001	32241000	64	-0.0027682	0.000591292
chr1	32232001	32242000	67	-0.00213156	0.00166418
chr1	32233001	32243000	64	0.00123556	0.00374945
chr1	32234001	32244000	65	0.00474946	0.00618709
chr1	32235001	32245000	66	0.0250583	0.0218433
chr1	32236001	32246000	60	0.0321738	0.0290853
chr1	32237001	32247000	55	0.0518307	0.0437808
chr1	32238001	32248000	41	0.0665902	0.0613263
chr1	32239001	32249000	46	0.0700148	0.0640798
chr1	32240001	32250000	44	0.0614713	0.0532026
chr1	32241001	32251000	40	0.106342	0.0901398
chr1	32242001	32252000	37	0.126083	0.102866
chr1	32243001	32253000	37	0.14887	0.12532
chr1	32244001	32254000	36	0.158427	0.130233
chr1	32245001	32255000	33	0.210265	0.161882
chr1	32246001	32256000	39	0.193866	0.148192
chr1	32247001	32257000	38	0.188148	0.146235
chr1	32248001	32258000	40	0.175587	0.133434
chr1	32249001	32259000	38	0.188105	0.143609
chr1	32250001	32260000	40	0.194903	0.14889
chr1	32251001	32261000	42	0.151474	0.101914
chr1	32252001	32262000	42	0.156418	0.102229
chr1	32253001	32263000	46	0.134807	0.0791931
chr1	32254001	32264000	47	0.1344	0.0778222
chr1	32255001	32265000	49	0.108415	0.0593449
chr1	32256001	32266000	43	0.105383	0.0574534
chr1	32257001	32267000	45	0.120492	0.0725577
chr1	32258001	32268000	64	0.129146	0.0936049
chr1	32259001	32269000	66	0.132815	0.0935427
chr1	32260001	32270000	66	0.125162	0.0872591
chr1	32261001	32271000	59	0.138582	0.102247
chr1	32262001	32272000	57	0.136925	0.101785
chr1	32263001	32273000	50	0.145995	0.113839
chr1	32264001	32274000	55	0.134336	0.106552
chr1	32265001	32275000	55	0.126525	0.099245
chr1	32266001	32276000	60	0.106756	0.08741
chr1	32267001	32277000	59	0.101295	0.0831998
chr1	32268001	32278000	38	0.0815415	0.0565012
chr1	32269001	32279000	36	0.0745775	0.0592811
chr1	32270001	32280000	35	0.105667	0.0905566
chr1	32271001	32281000	39	0.135372	0.113619
chr1	32272001	32282000	46	0.195257	0.155018
chr1	32273001	32283000	50	0.207313	0.161585
chr1	32274001	32284000	47	0.262164	0.209958
chr1	32275001	32285000	47	0.294571	0.25366
chr1	32276001	32286000	48	0.336196	0.27992
chr1	32277001	32287000	49	0.358019	0.294002
chr1	32278001	32288000	50	0.370053	0.316088
chr1	32279001	32289000	50	0.378133	0.327519
chr1	32280001	32290000	50	0.37646	0.32276
chr1	32281001	32291000	51	0.368369	0.302112
chr1	32282001	32292000	50	0.319044	0.253013
chr1	32283001	32293000	49	0.304282	0.237237
chr1	32284001	32294000	49	0.277692	0.219862
chr1	32285001	32295000	49	0.235492	0.189167
chr1	32286001	32296000	47	0.21806	0.187038
chr1	32287001	32297000	45	0.19526	0.176684
chr1	32288001	32298000	44	0.172821	0.158499
chr1	32289001	32299000	43	0.148047	0.136255
chr1	32290001	32300000	40	0.14151	0.13894
chr1	32291001	32301000	37	0.133078	0.136733
chr1	32292001	32302000	36	0.162919	0.168561
chr1	32293001	32303000	33	0.170999	0.186235
chr1	32294001	32304000	30	0.168207	0.180262
chr1	32295001	32305000	28	0.171638	0.175194
chr1	32296001	32306000	26	0.161559	0.153516
chr1	32297001	32307000	26	0.157281	0.137501
chr1	32298001	32308000	25	0.1337	0.11732
chr1	32299001	32309000	25	0.127691	0.112015
chr1	32300001	32310000	26	0.135858	0.106631
chr1	32301001	32311000	26	0.134583	0.105184
chr1	32302001	32312000	23	0.0988816	0.0763618
chr1	32303001	32313000	28	0.144144	0.116211
chr1	32304001	32314000	29	0.11669	0.0952957
chr1	32305001	32315000	26	0.114876	0.0903154
chr1	32306001	32316000	23	0.126306	0.102935
chr1	32307001	32317000	20	0.120348	0.101231
chr1	32308001	32318000	18	0.133522	0.112905
chr1	32309001	32319000	15	0.157321	0.131878
chr1	32310001	32320000	13	0.12941	0.117182
chr1	32311001	32321000	11	0.156044	0.138921
chr1	32312001	32322000	9	0.194204	0.172766
chr1	32313001	32323000	4	0.0142267	0.0143283
chr1	32314001	32324000	1	-0.0030169	-0.0030169
chr1	32318001	32328000	2	-0.0271555	0.017886
chr1	32319001	32329000	2	-0.0271555	0.017886
chr1	32320001	32330000	6	0.0143194	0.0296935
chr1	32321001	32331000	16	0.017096	0.0215541
chr1	32322001	32332000	20	0.0180329	0.0210264
chr1	32323001	32333000	22	0.017673	0.020497
chr1	32324001	32334000	26	0.0219886	0.0240221
chr1	32325001	32335000	32	0.0193252	0.0214586
chr1	32326001	32336000	33	0.0188445	0.0209939
chr1	32327001	32337000	34	0.0183976	0.0205566
chr1	32328001	32338000	36	0.0200747	0.0211529
chr1	32329001	32339000	41	0.017534	0.0186122
chr1	32330001	32340000	42	0.0164047	0.0162524
chr1	32331001	32341000	32	0.0158559	0.0161218
chr1	32332001	32342000	33	0.0408763	0.0330587
chr1	32333001	32343000	31	0.0426059	0.0342107
chr1	32334001	32344000	30	0.03859	0.0286636
chr1	32335001	32345000	27	0.049957	0.0433504
chr1	32336001	32346000	30	0.052812	0.0486305
chr1	32337001	32347000	29	0.0546756	0.0500962
chr1	32338001	32348000	25	0.0593689	0.0541775
chr1	32339001	32349000	20	0.0756183	0.0676421
chr1	32340001	32350000	16	0.0919032	0.0815494
chr1	32341001	32351000	20	0.0748679	0.0669023
chr1	32342001	32352000	17	0.0269581	0.0345006
chr1	32343001	32353000	20	0.0524425	0.0563907
chr1	32344001	32354000	19	0.0641613	0.0685858
chr1	32345001	32355000	18	0.11009	0.0906501
chr1	32346001	32356000	17	0.113561	0.0797484
chr1	32347001	32357000	19	0.108794	0.0717937
chr1	32348001	32358000	26	0.154681	0.0867345
chr1	32349001	32359000	30	0.140588	0.0701801
chr1	32350001	32360000	29	0.149391	0.0721229
chr1	32351001	32361000	25	0.190353	0.0823324
chr1	32352001	32362000	23	0.214709	0.0938757
chr1	32353001	32363000	28	0.268045	0.131948
chr1	32354001	32364000	27	0.288593	0.149061
chr1	32355001	32365000	27	0.269938	0.12033
chr1	32356001	32366000	29	0.274721	0.128219
chr1	32357001	32367000	29	0.288033	0.150732
chr1	32358001	32368000	22	0.285137	0.158192
chr1	32359001	32369000	18	0.314667	0.201662
chr1	32360001	32370000	18	0.314667	0.201662
chr1	32361001	32371000	20	0.302225	0.189798
chr1	32362001	32372000	20	0.302225	0.189798
chr1	32363001	32373000	14	0.241381	0.13818
chr1	32364001	32374000	16	0.264872	0.158155
chr1	32365001	32375000	19	0.250013	0.155784
chr1	32366001	32376000	17	0.293063	0.180385
chr1	32367001	32377000	18	0.264951	0.135967
chr1	32368001	32378000	27	0.236171	0.14769
chr1	32369001	32379000	32	0.217377	0.138863
chr1	32370001	32380000	33	0.21179	0.136648
chr1	32371001	32381000	37	0.193054	0.134125
chr1	32372001	32382000	38	0.191305	0.129615
chr1	32373001	32383000	40	0.180564	0.124899
chr1	32374001	32384000	42	0.15001	0.110122
chr1	32375001	32385000	38	0.153371	0.111394
chr1	32376001	32386000	36	0.13216	0.103417
chr1	32377001	32387000	35	0.129245	0.103226
chr1	32378001	32388000	27	0.123418	0.0963606
chr1	32379001	32389000	24	0.119832	0.0869634
chr1	32380001	32390000	24	0.120394	0.0877536
chr1	32381001	32391000	19	0.130264	0.0863344
chr1	32382001	32392000	18	0.133586	0.0932003
chr1	32383001	32393000	16	0.146366	0.1037
chr1	32384001	32394000	12	0.139225	0.0893527
chr1	32385001	32395000	11	0.143657	0.100862
chr1	32386001	32396000	10	0.152397	0.102472
chr1	32387001	32397000	8	0.179418	0.136592
chr1	32388001	32398000	7	0.102895	0.0805262
chr1	32389001	32399000	5	0.123666	0.124467
chr1	32390001	32400000	4	0.135923	0.134393
chr1	32391001	32401000	3	0.132268	0.128011
chr1	32392001	32402000	3	0.132268	0.128011
chr1	32393001	32403000	2	0.0801921	0.046159
chr1	32394001	32404000	1	-0.0242792	-0.0242792
chr1	32395001	32405000	4	0.222353	0.168575
chr1	32396001	32406000	5	0.218088	0.175547
chr1	32397001	32407000	8	0.209508	0.182578
chr1	32398001	32408000	11	0.164567	0.131681
chr1	32399001	32409000	12	0.159377	0.12999
chr1	32400001	32410000	14	0.220318	0.168268
chr1	32401001	32411000	14	0.220318	0.168268
chr1	32402001	32412000	17	0.214797	0.179324
chr1	32403001	32413000	19	0.205036	0.181938
chr1	32404001	32414000	22	0.199769	0.176975
chr1	32405001	32415000	23	0.174486	0.149265
chr1	32406001	32416000	22	0.172989	0.146803
chr1	32407001	32417000	21	0.161615	0.126452
chr1	32408001	32418000	18	0.184657	0.148201
chr1	32409001	32419000	17	0.190419	0.150366
chr1	32410001	32420000	15	0.121663	0.117357
chr1	32411001	32421000	15	0.121663	0.117357
chr1	32412001	32422000	12	0.108044	0.0889666
chr1	32413001	32423000	9	0.0968708	0.0759517
chr1	32414001	32424000	6	0.0626645	0.0411562
chr1	32415001	32425000	3	0.0200993	0.00164756
chr1	32416001	32426000	4	0.0101574	-0.00807748
chr1	32417001	32427000	4	0.227373	0.130687
chr1	32418001	32428000	4	0.227373	0.130687
chr1	32419001	32429000	5	0.243219	0.160927
chr1	32420001	32430000	8	0.197013	0.153896
chr1	32421001	32431000	10	0.177558	0.146738
chr1	32422001	32432000	15	0.142477	0.117282
chr1	32423001	32433000	15	0.142477	0.117282
chr1	32424001	32434000	16	0.128749	0.107646
chr1	32425001	32435000	16	0.131367	0.118741
chr1	32426001	32436000	15	0.134124	0.129141
chr1	32427001	32437000	14	0.10512	0.103579
chr1	32428001	32438000	17	0.105246	0.0948982
chr1	32429001	32439000	17	0.0787945	0.0737952
chr1	32430001	32440000	17	0.0576097	0.056463
chr1	32431001	32441000	17	0.0540213	0.0489455
chr1	32432001	32442000	12	0.0480546	0.045019
chr1	32433001	32443000	15	0.053738	0.0448335
chr1	32434001	32444000	15	0.0944322	0.0698105
chr1	32435001	32445000	15	0.133332	0.090504
chr1	32436001	32446000	15	0.133332	0.090504
chr1	32437001	32447000	16	0.12858	0.0894834
chr1	32438001	32448000	13	0.130464	0.0975825
chr1	32439001	32449000	14	0.163717	0.118799
chr1	32440001	32450000	14	0.21181	0.187066
chr1	32441001	32451000	15	0.196088	0.185658
chr1	32442001	32452000	16	0.186269	0.178191
chr1	32443001	32453000	18	0.246319	0.216648
chr1	32444001	32454000	19	0.219497	0.190728
chr1	32445001	32455000	20	0.187975	0.155614
chr1	32446001	32456000	25	0.154105	0.116691
chr1	32447001	32457000	24	0.162105	0.120727
chr1	32448001	32458000	24	0.162105	0.120727
chr1	32449001	32459000	24	0.146233	0.112426
chr1	32450001	32460000	22	0.125052	0.0727092
chr1	32451001	32461000	21	0.125107	0.0666434
chr1	32452001	32462000	20	0.129458	0.0666663
chr1	32453001	32463000	15	0.0140358	0.0101629
chr1	32454001	32464000	13	0.013723	0.00696185
chr1	32455001	32465000	14	0.0366358	0.0284387
chr1	32456001	32466000	10	0.0552486	0.0536072
chr1	32457001	32467000	10	0.0511136	0.0521561
chr1	32458001	32468000	12	0.0418706	0.0454277
chr1	32459001	32469000	11	0.0667507	0.0612069
chr1	32460001	32470000	11	0.062283	0.0578898
chr1	32461001	32471000	11	0.0670397	0.0591188
chr1	32462001	32472000	13	0.113025	0.09015
chr1	32463001	32473000	19	0.117993	0.0980533
chr1	32464001	32474000	21	0.11166	0.0838571
chr1	32465001	32475000	20	0.109862	0.0719782
chr1	32466001	32476000	20	0.11799	0.0765425
chr1	32467001	32477000	23	0.105559	0.0735544
chr1	32468001	32478000	24	0.0981852	0.0687456
chr1	32469001	32479000	27	0.0644913	0.0485179
chr1	32470001	32480000	29	0.0725109	0.0510861
chr1	32471001	32481000	29	0.0620236	0.0459188
chr1	32472001	32482000	29	0.0398532	0.0317557
chr1	32473001	32483000	26	0.0128578	0.00652959
chr1	32474001	32484000	26	0.0233347	0.0215672
chr1	32475001	32485000	28	0.0352168	0.0373038
chr1	32476001	32486000	38	0.0537632	0.0561609
chr1	32477001	32487000	40	0.0578758	0.0618229
chr1	32478001	32488000	44	0.0797129	0.0857544
chr1	32479001	32489000	43	0.0903255	0.0936618
chr1	32480001	32490000	44	0.0836222	0.093485
chr1	32481001	32491000	51	0.0968788	0.0989307
chr1	32482001	32492000	51	0.103365	0.105064
chr1	32483001	32493000	51	0.111474	0.111215
chr1	32484001	32494000	51	0.106236	0.107655
chr1	32485001	32495000	48	0.105314	0.106451
chr1	32486001	32496000	40	0.0990097	0.102999
chr1	32487001	32497000	35	0.0959974	0.0992184
chr1	32488001	32498000	30	0.082257	0.0845201
chr1	32489001	32499000	27	0.0875593	0.0879475
chr1	32490001	32500000	27	0.105575	0.113667
chr1	32491001	32501000	29	0.123773	0.171031
chr1	32492001	32502000	32	0.123905	0.178085
chr1	32493001	32503000	31	0.133095	0.186777
chr1	32494001	32504000	29	0.144398	0.195953
chr1	32495001	32505000	28	0.15073	0.200745
chr1	32496001	32506000	25	0.171533	0.219469
chr1	32497001	32507000	24	0.181802	0.229905
chr1	32498001	32508000	24	0.192297	0.234259
chr1	32499001	32509000	25	0.184742	0.224662
chr1	32500001	32510000	23	0.155547	0.206744
chr1	32501001	32511000	16	0.104731	0.143682
chr1	32502001	32512000	17	0.109687	0.138007
chr1	32503001	32513000	20	0.0932813	0.111806
chr1	32504001	32514000	27	0.117274	0.129755
chr1	32505001	32515000	32	0.111187	0.13111
chr1	32506001	32516000	34	0.107724	0.127498
chr1	32507001	32517000	37	0.0992229	0.119125
chr1	32508001	32518000	38	0.0861814	0.103964
chr1	32509001	32519000	37	0.0878279	0.106927
chr1	32510001	32520000	44	0.126021	0.123679
chr1	32511001	32521000	48	0.124424	0.112117
chr1	32512001	32522000	44	0.131365	0.105883
chr1	32513001	32523000	39	0.138227	0.113433
chr1	32514001	32524000	33	0.122666	0.0940543
chr1	32515001	32525000	33	0.118402	0.0761589
chr1	32516001	32526000	31	0.122776	0.0765751
chr1	32517001	32527000	33	0.11407	0.0703911
chr1	32518001	32528000	38	0.124989	0.0902155
chr1	32519001	32529000	48	0.138281	0.107518
chr1	32520001	32530000	42	0.114049	0.0987203
chr1	32521001	32531000	48	0.149753	0.141954
chr1	32522001	32532000	60	0.149346	0.14747
chr1	32523001	32533000	76	0.16415	0.161369
chr1	32524001	32534000	100	0.188454	0.182367
chr1	32525001	32535000	99	0.194453	0.188032
chr1	32526001	32536000	117	0.180816	0.172861
chr1	32527001	32537000	115	0.188653	0.177668
chr1	32528001	32538000	107	0.192673	0.180692
chr1	32529001	32539000	116	0.17676	0.165472
chr1	32530001	32540000	129	0.176041	0.159681
chr1	32531001	32541000	120	0.170041	0.152022
chr1	32532001	32542000	114	0.161952	0.143198
chr1	32533001	32543000	105	0.145791	0.127344
chr1	32534001	32544000	89	0.101902	0.0901729
chr1	32535001	32545000	91	0.12072	0.097693
chr1	32536001	32546000	82	0.154873	0.112631
chr1	32537001	32547000	83	0.155369	0.110019
chr1	32538001	32548000	93	0.13806	0.0997643
chr1	32539001	32549000	79	0.139192	0.101428
chr1	32540001	32550000	64	0.132292	0.0945907
chr1	32541001	32551000	61	0.137085	0.100047
chr1	32542001	32552000	56	0.133593	0.0981284
chr1	32543001	32553000	52	0.131503	0.0949938
chr1	32544001	32554000	50	0.136167	0.0962232
chr1	32545001	32555000	48	0.104188	0.0717372
chr1	32546001	32556000	44	0.0473625	0.0390913
chr1	32547001	32557000	42	0.050186	0.0476442
chr1	32548001	32558000	32	0.0542158	0.0579556
chr1	32549001	32559000	31	0.0476041	0.0452215
chr1	32550001	32560000	34	0.038806	0.0393419
chr1	32551001	32561000	40	0.0629336	0.0477725
chr1	32552001	32562000	37	0.0695062	0.0517641
chr1	32553001	32563000	35	0.0770098	0.0570517
chr1	32554001	32564000	28	0.0812939	0.0554007
chr1	32555001	32565000	26	0.157689	0.092824
chr1	32556001	32566000	21	0.188255	0.103882
chr1	32557001	32567000	20	0.280587	0.137373
chr1	32558001	32568000	20	0.280587	0.137373
chr1	32559001	32569000	16	0.311591	0.17951
chr1	32560001	32570000	12	0.398348	0.248112
chr1	32561001	32571000	4	0.807198	0.4498
chr1	32562001	32572000	4	0.807198	0.4498
chr1	32563001	32573000	3	0.863916	0.603613
chr1	32564001	32574000	3	0.863916	0.603613
chr1	32565001	32575000	1	0.971675	0.971675
chr1	32566001	32576000	1	0.971675	0.971675
chr1	32575001	32585000	2	0.0668289	0.0610028
chr1	32576001	32586000	2	0.0668289	0.0610028
chr1	32577001	32587000	5	0.0655588	0.0483004
chr1	32578001	32588000	6	0.0548176	0.0346157
chr1	32579001	32589000	10	0.083183	0.0642499
chr1	32580001	32590000	11	0.0600753	0.0552309
chr1	32581001	32591000	13	0.0515159	0.0501278
chr1	32582001	32592000	15	0.0498107	0.0538396
chr1	32583001	32593000	22	0.0729593	0.0708733
chr1	32584001	32594000	27	0.0560847	0.0577208
chr1	32585001	32595000	30	0.059062	0.0593324
chr1	32586001	32596000	35	0.0619509	0.0577079
chr1	32587001	32597000	38	0.0629297	0.0519501
chr1	32588001	32598000	44	0.075804	0.0548178
chr1	32589001	32599000	46	0.0717798	0.0526175
chr1	32590001	32600000	51	0.0739847	0.0515396
chr1	32591001	32601000	52	0.0734878	0.0498588
chr1	32592001	32602000	54	0.0735854	0.0470667
chr1	32593001	32603000	49	0.0682372	0.0435142
chr1	32594001	32604000	45	0.0951215	0.0565053
chr1	32595001	32605000	40	0.0955316	0.0549806
chr1	32596001	32606000	37	0.0922952	0.0547905
chr1	32597001	32607000	31	0.0952975	0.0630137
chr1	32598001	32608000	24	0.0871785	0.0645563
chr1	32599001	32609000	18	0.0917123	0.0614516
chr1	32600001	32610000	12	0.108174	0.0777477
chr1	32601001	32611000	9	0.129311	0.102746
chr1	32602001	32612000	5	0.170766	0.163967
chr1	32603001	32613000	3	0.202579	0.159207
chr1	32604001	32614000	2	0.0385767	0.0339149
chr1	32605001	32615000	2	0.0385767	0.0339149
chr1	32626001	32636000	2	0.263886	0.254835
chr1	32627001	32637000	6	0.226319	0.165543
chr1	32628001	32638000	6	0.226319	0.165543
chr1	32629001	32639000	6	0.226319	0.165543
chr1	32630001	32640000	6	0.226319	0.165543
chr1	32631001	32641000	6	0.226319	0.165543
chr1	32632001	32642000	6	0.226319	0.165543
chr1	32633001	32643000	6	0.226319	0.165543
chr1	32634001	32644000	6	0.226319	0.165543
chr1	32635001	32645000	6	0.226319	0.165543
chr1	32636001	32646000	4	0.199586	0.120898
chr1	32638001	32648000	2	0.144343	0.13821
chr1	32639001	32649000	3	0.106336	0.0868582
chr1	32640001	32650000	3	0.106336	0.0868582
chr1	32641001	32651000	3	0.106336	0.0868582
chr1	32642001	32652000	3	0.106336	0.0868582
chr1	32643001	32653000	3	0.106336	0.0868582
chr1	32644001	32654000	3	0.106336	0.0868582
chr1	32645001	32655000	3	0.106336	0.0868582
chr1	32646001	32656000	3	0.106336	0.0868582
chr1	32647001	32657000	3	0.106336	0.0868582
chr1	32648001	32658000	1	-0.0158448	-0.0158448
chr1	32659001	32669000	1	-0.0338077	-0.0338077
chr1	32660001	32670000	6	0.042384	0.0337154
chr1	32661001	32671000	6	0.042384	0.0337154
chr1	32662001	32672000	6	0.042384	0.0337154
chr1	32663001	32673000	6	0.042384	0.0337154
chr1	32664001	32674000	6	0.042384	0.0337154
chr1	32665001	32675000	6	0.042384	0.0337154
chr1	32666001	32676000	6	0.042384	0.0337154
chr1	32667001	32677000	6	0.042384	0.0337154
chr1	32668001	32678000	6	0.042384	0.0337154
chr1	32669001	32679000	5	0.0535365	0.04722
chr1	32675001	32685000	4	0.355077	0.135083
chr1	32676001	32686000	10	0.18646	0.0586083
chr1	32677001	32687000	10	0.18646	0.0586083
chr1	32678001	32688000	12	0.165117	0.0536387
chr1	32679001	32689000	12	0.165117	0.0536387
chr1	32680001	32690000	12	0.165117	0.0536387
chr1	32681001	32691000	12	0.165117	0.0536387
chr1	32682001	32692000	12	0.165117	0.0536387
chr1	32683001	32693000	12	0.165117	0.0536387
chr1	32684001	32694000	12	0.165117	0.0536387
chr1	32685001	32695000	8	0.0172668	0.0129167
chr1	32686001	32696000	2	-0.00816098	0.0287905
chr1	32687001	32697000	2	-0.00816098	0.0287905
chr1	32785001	32795000	2	0.503976	0.448505
chr1	32786001	32796000	2	0.503976	0.448505
chr1	32787001	32797000	4	0.40836	0.208316
chr1	32788001	32798000	6	0.275763	0.120488
chr1	32789001	32799000	7	0.257001	0.0984456
chr1	32790001	32800000	9	0.231201	0.0700565
chr1	32791001	32801000	13	0.189826	0.0392753
chr1	32792001	32802000	18	0.135702	0.0197899
chr1	32793001	32803000	23	0.106559	0.010366
chr1	32794001	32804000	27	0.0945182	0.00438845
chr1	32795001	32805000	25	-0.0324044	-0.0311408
chr1	32796001	32806000	25	-0.0324044	-0.0311408
chr1	32797001	32807000	25	-0.0334572	-0.0316578
chr1	32798001	32808000	30	-0.0260972	-0.0275388
chr1	32799001	32809000	34	-0.0179974	-0.0239042
chr1	32800001	32810000	37	-0.0186197	-0.0237453
chr1	32801001	32811000	33	-0.0177841	-0.0229893
chr1	32802001	32812000	28	-0.0157659	-0.0215817
chr1	32803001	32813000	31	-0.0142427	-0.0175914
chr1	32804001	32814000	31	-0.0141981	-0.0178137
chr1	32805001	32815000	34	-0.0153984	-0.0191111
chr1	32806001	32816000	41	-0.0172524	-0.0200996
chr1	32807001	32817000	45	-0.0140951	-0.0187828
chr1	32808001	32818000	40	-0.0102361	-0.0166561
chr1	32809001	32819000	42	-0.0173026	-0.018906
chr1	32810001	32820000	46	-0.0135765	-0.0148135
chr1	32811001	32821000	51	-0.0142803	-0.0157196
chr1	32812001	32822000	52	-0.0146096	-0.0160674
chr1	32813001	32823000	50	-0.0084071	-0.0138325
chr1	32814001	32824000	50	-0.0070182	-0.0120503
chr1	32815001	32825000	50	-0.00711388	-0.0121276
chr1	32816001	32826000	46	-0.00509135	-0.0116727
chr1	32817001	32827000	44	-0.00566627	-0.0120378
chr1	32818001	32828000	46	-0.00808748	-0.0141318
chr1	32819001	32829000	43	-0.00682244	-0.0138424
chr1	32820001	32830000	34	-0.00744957	-0.0171592
chr1	32821001	32831000	31	-0.00671534	-0.016885
chr1	32822001	32832000	30	-0.00590014	-0.016321
chr1	32823001	32833000	30	0.00079431	-0.014492
chr1	32824001	32834000	40	0.00169525	-0.0187947
chr1	32825001	32835000	44	-0.00304023	-0.0210094
chr1	32826001	32836000	44	-0.00413476	-0.0209914
chr1	32827001	32837000	42	0.0231406	-0.0119428
chr1	32828001	32838000	45	0.0215917	-0.00981894
chr1	32829001	32839000	53	0.0109287	-0.0124599
chr1	32830001	32840000	65	0.0063904	-0.0114587
chr1	32831001	32841000	70	0.00334772	-0.0130647
chr1	32832001	32842000	72	0.00270294	-0.0133719
chr1	32833001	32843000	73	-0.00309831	-0.0177221
chr1	32834001	32844000	71	-0.0118518	-0.0199086
chr1	32835001	32845000	74	-0.00623543	-0.0142114
chr1	32836001	32846000	79	-0.0062961	-0.0152982
chr1	32837001	32847000	81	-0.0118336	-0.0178636
chr1	32838001	32848000	81	-0.00523497	-0.0140851
chr1	32839001	32849000	78	0.00067381	-0.00862598
chr1	32840001	32850000	75	0.00325384	-0.00791643
chr1	32841001	32851000	70	0.00481583	-0.00607547
chr1	32842001	32852000	73	0.00552913	-0.00589127
chr1	32843001	32853000	71	0.00829505	-0.00264451
chr1	32844001	32854000	60	0.0187859	0.00512019
chr1	32845001	32855000	53	0.0159711	0.00181833
chr1	32846001	32856000	54	0.0301188	0.0173987
chr1	32847001	32857000	55	0.0227047	0.0129791
chr1	32848001	32858000	51	0.0179064	0.00782152
chr1	32849001	32859000	61	0.0159282	0.00113585
chr1	32850001	32860000	54	0.015252	0.000642222
chr1	32851001	32861000	52	0.017184	0.00185094
chr1	32852001	32862000	50	0.0182881	0.00354938
chr1	32853001	32863000	47	0.0276753	0.00864051
chr1	32854001	32864000	49	0.0377059	0.0128163
chr1	32855001	32865000	50	0.0588786	0.0248894
chr1	32856001	32866000	44	0.0580706	0.0223246
chr1	32857001	32867000	45	0.069456	0.0284329
chr1	32858001	32868000	45	0.0781176	0.037867
chr1	32859001	32869000	35	0.0928261	0.0788028
chr1	32860001	32870000	41	0.0916048	0.0807426
chr1	32861001	32871000	44	0.0852927	0.0754074
chr1	32862001	32872000	45	0.0902516	0.0792068
chr1	32863001	32873000	64	0.0882693	0.0765457
chr1	32864001	32874000	78	0.108854	0.088688
chr1	32865001	32875000	76	0.104575	0.0837769
chr1	32866001	32876000	84	0.0966361	0.0779663
chr1	32867001	32877000	80	0.101127	0.079798
chr1	32868001	32878000	81	0.0975114	0.0759046
chr1	32869001	32879000	77	0.0913329	0.0695993
chr1	32870001	32880000	77	0.0946673	0.069678
chr1	32871001	32881000	76	0.0969173	0.0715862
chr1	32872001	32882000	72	0.0968143	0.0717497
chr1	32873001	32883000	53	0.0942518	0.0676224
chr1	32874001	32884000	40	0.0499162	0.0417997
chr1	32875001	32885000	44	0.0546272	0.0470398
chr1	32876001	32886000	36	0.0528603	0.045735
chr1	32877001	32887000	38	0.0500237	0.0442203
chr1	32878001	32888000	38	0.0556179	0.0509415
chr1	32879001	32889000	36	0.0697228	0.0682266
chr1	32880001	32890000	29	0.0674474	0.0748562
chr1	32881001	32891000	36	0.0633715	0.0634634
chr1	32882001	32892000	36	0.0633715	0.0634634
chr1	32883001	32893000	35	0.063867	0.0623424
chr1	32884001	32894000	33	0.0597537	0.0566292
chr1	32885001	32895000	27	0.0580443	0.0565988
chr1	32886001	32896000	24	0.0637873	0.0603895
chr1	32887001	32897000	24	0.0698596	0.0619836
chr1	32888001	32898000	34	0.0637135	0.0519913
chr1	32889001	32899000	38	0.0681676	0.0515726
chr1	32890001	32900000	39	0.0754678	0.0558897
chr1	32891001	32901000	33	0.0914553	0.0732831
chr1	32892001	32902000	43	0.111307	0.0961511
chr1	32893001	32903000	58	0.136654	0.118115
chr1	32894001	32904000	69	0.15239	0.137316
chr1	32895001	32905000	80	0.160275	0.145989
chr1	32896001	32906000	89	0.163293	0.150213
chr1	32897001	32907000	94	0.179269	0.164797
chr1	32898001	32908000	85	0.193956	0.18581
chr1	32899001	32909000	83	0.193169	0.18284
chr1	32900001	32910000	91	0.178225	0.169707
chr1	32901001	32911000	102	0.168287	0.160261
chr1	32902001	32912000	104	0.151323	0.14271
chr1	32903001	32913000	94	0.139591	0.135445
chr1	32904001	32914000	92	0.129453	0.126152
chr1	32905001	32915000	85	0.115477	0.112159
chr1	32906001	32916000	76	0.106356	0.103206
chr1	32907001	32917000	72	0.0848417	0.0839663
chr1	32908001	32918000	74	0.0729367	0.0719957
chr1	32909001	32919000	73	0.0783013	0.0785588
chr1	32910001	32920000	68	0.0787242	0.0775607
chr1	32911001	32921000	63	0.0769914	0.0755777
chr1	32912001	32922000	62	0.0959007	0.091834
chr1	32913001	32923000	58	0.0983273	0.0938205
chr1	32914001	32924000	52	0.0873686	0.0811161
chr1	32915001	32925000	50	0.0929235	0.0847388
chr1	32916001	32926000	58	0.075603	0.0725864
chr1	32917001	32927000	57	0.0688735	0.0674729
chr1	32918001	32928000	70	0.0542575	0.0477956
chr1	32919001	32929000	69	0.0467267	0.0420949
chr1	32920001	32930000	70	0.087437	0.0631063
chr1	32921001	32931000	74	0.147279	0.0914301
chr1	32922001	32932000	65	0.157793	0.0922173
chr1	32923001	32933000	65	0.168461	0.0961777
chr1	32924001	32934000	64	0.176022	0.102876
chr1	32925001	32935000	65	0.177697	0.107329
chr1	32926001	32936000	63	0.200872	0.121446
chr1	32927001	32937000	64	0.197487	0.119972
chr1	32928001	32938000	51	0.277095	0.188464
chr1	32929001	32939000	54	0.309723	0.221571
chr1	32930001	32940000	64	0.304121	0.22599
chr1	32931001	32941000	56	0.298259	0.241075
chr1	32932001	32942000	75	0.35091	0.298514
chr1	32933001	32943000	88	0.354249	0.308524
chr1	32934001	32944000	95	0.368636	0.327604
chr1	32935001	32945000	99	0.376343	0.336647
chr1	32936001	32946000	94	0.3838	0.348309
chr1	32937001	32947000	89	0.400336	0.367221
chr1	32938001	32948000	84	0.395928	0.372273
chr1	32939001	32949000	82	0.381759	0.355026
chr1	32940001	32950000	83	0.396874	0.375088
chr1	32941001	32951000	100	0.392193	0.355639
chr1	32942001	32952000	82	0.370687	0.333528
chr1	32943001	32953000	75	0.341171	0.308971
chr1	32944001	32954000	68	0.317657	0.276093
chr1	32945001	32955000	70	0.293239	0.238317
chr1	32946001	32956000	70	0.296349	0.238434
chr1	32947001	32957000	74	0.285862	0.226815
chr1	32948001	32958000	73	0.289312	0.225713
chr1	32949001	32959000	71	0.293696	0.227648
chr1	32950001	32960000	59	0.256071	0.179229
chr1	32951001	32961000	39	0.174936	0.127896
chr1	32952001	32962000	43	0.191891	0.150619
chr1	32953001	32963000	43	0.291057	0.21146
chr1	32954001	32964000	45	0.338416	0.224928
chr1	32955001	32965000	36	0.385145	0.262924
chr1	32956001	32966000	37	0.399646	0.277583
chr1	32957001	32967000	35	0.434549	0.28831
chr1	32958001	32968000	36	0.415702	0.279989
chr1	32959001	32969000	37	0.427203	0.293072
chr1	32960001	32970000	32	0.445638	0.31689
chr1	32961001	32971000	30	0.436632	0.302812
chr1	32962001	32972000	25	0.420733	0.279921
chr1	32963001	32973000	18	0.399657	0.210821
chr1	32964001	32974000	15	0.33717	0.193677
chr1	32965001	32975000	16	0.335638	0.192431
chr1	32966001	32976000	15	0.275525	0.144852
chr1	32967001	32977000	14	0.289481	0.185907
chr1	32968001	32978000	13	0.309621	0.199421
chr1	32969001	32979000	12	0.281331	0.175597
chr1	32970001	32980000	13	0.288753	0.188806
chr1	32971001	32981000	17	0.439822	0.305733
chr1	32972001	32982000	18	0.475414	0.343075
chr1	32973001	32983000	22	0.4648	0.318659
chr1	32974001	32984000	22	0.501583	0.321117
chr1	32975001	32985000	28	0.408909	0.265309
chr1	32976001	32986000	37	0.43167	0.304744
chr1	32977001	32987000	46	0.467979	0.343561
chr1	32978001	32988000	51	0.468921	0.339947
chr1	32979001	32989000	53	0.475645	0.336887
chr1	32980001	32990000	57	0.478095	0.339273
chr1	32981001	32991000	55	0.42685	0.302735
chr1	32982001	32992000	57	0.418506	0.294591
chr1	32983001	32993000	56	0.415135	0.291333
chr1	32984001	32994000	59	0.397879	0.285899
chr1	32985001	32995000	56	0.419058	0.306891
chr1	32986001	32996000	50	0.430841	0.313607
chr1	32987001	32997000	46	0.388405	0.277124
chr1	32988001	32998000	44	0.379463	0.282692
chr1	32989001	32999000	45	0.36856	0.290776
chr1	32990001	33000000	42	0.380882	0.303602
chr1	32991001	33001000	43	0.40713	0.329955
chr1	32992001	33002000	40	0.414481	0.344735
chr1	32993001	33003000	39	0.390634	0.332717
chr1	32994001	33004000	35	0.390107	0.344592
chr1	32995001	33005000	34	0.370949	0.333836
chr1	32996001	33006000	34	0.3074	0.266153
chr1	32997001	33007000	30	0.286803	0.253386
chr1	32998001	33008000	29	0.284194	0.254688
chr1	32999001	33009000	29	0.243617	0.225073
chr1	33000001	33010000	32	0.181391	0.162173
chr1	33001001	33011000	38	0.12349	0.112267
chr1	33002001	33012000	45	0.119824	0.10503
chr1	33003001	33013000	47	0.15816	0.136291
chr1	33004001	33014000	47	0.1647	0.139969
chr1	33005001	33015000	46	0.169098	0.140558
chr1	33006001	33016000	45	0.188447	0.161554
chr1	33007001	33017000	52	0.192574	0.161782
chr1	33008001	33018000	51	0.186066	0.156627
chr1	33009001	33019000	52	0.179794	0.147232
chr1	33010001	33020000	50	0.183359	0.15299
chr1	33011001	33021000	46	0.204185	0.177022
chr1	33012001	33022000	37	0.208455	0.176062
chr1	33013001	33023000	34	0.199549	0.168223
chr1	33014001	33024000	32	0.201361	0.171815
chr1	33015001	33025000	30	0.209161	0.182188
chr1	33016001	33026000	29	0.209083	0.180459
chr1	33017001	33027000	24	0.226897	0.20396
chr1	33018001	33028000	23	0.21389	0.186671
chr1	33019001	33029000	19	0.275731	0.250006
chr1	33020001	33030000	20	0.301876	0.275931
chr1	33021001	33031000	19	0.290455	0.257344
chr1	33022001	33032000	22	0.316868	0.266681
chr1	33023001	33033000	23	0.32823	0.246455
chr1	33024001	33034000	25	0.359719	0.257889
chr1	33025001	33035000	28	0.442966	0.318082
chr1	33026001	33036000	27	0.466209	0.335323
chr1	33027001	33037000	26	0.513183	0.361828
chr1	33028001	33038000	33	0.580657	0.444337
chr1	33029001	33039000	32	0.590864	0.433239
chr1	33030001	33040000	33	0.655752	0.498257
chr1	33031001	33041000	33	0.697743	0.520074
chr1	33032001	33042000	32	0.693606	0.512089
chr1	33033001	33043000	29	0.699392	0.53851
chr1	33034001	33044000	32	0.638502	0.506675
chr1	33035001	33045000	29	0.606566	0.474293
chr1	33036001	33046000	33	0.531125	0.403205
chr1	33037001	33047000	30	0.512562	0.388513
chr1	33038001	33048000	24	0.421382	0.297973
chr1	33039001	33049000	25	0.392326	0.287476
chr1	33040001	33050000	27	0.239894	0.159389
chr1	33041001	33051000	23	0.194816	0.136996
chr1	33042001	33052000	25	0.203756	0.145721
chr1	33043001	33053000	26	0.199184	0.139898
chr1	33044001	33054000	21	0.166608	0.107706
chr1	33045001	33055000	22	0.165808	0.101636
chr1	33046001	33056000	19	0.187518	0.103127
chr1	33047001	33057000	21	0.172667	0.0931212
chr1	33048001	33058000	19	0.0894796	0.0660519
chr1	33049001	33059000	17	0.115454	0.0751744
chr1	33050001	33060000	10	0.104843	0.0660926
chr1	33051001	33061000	13	0.0903717	0.0571272
chr1	33052001	33062000	10	0.0577084	0.0256216
chr1	33053001	33063000	13	0.151564	0.0849444
chr1	33054001	33064000	13	0.151564	0.0849444
chr1	33055001	33065000	14	0.16552	0.124365
chr1	33056001	33066000	12	0.188418	0.144898
chr1	33057001	33067000	16	0.204708	0.171402
chr1	33058001	33068000	19	0.308498	0.240779
chr1	33059001	33069000	19	0.308498	0.240779
chr1	33060001	33070000	19	0.308498	0.240779
chr1	33061001	33071000	20	0.312212	0.235675
chr1	33062001	33072000	21	0.380424	0.275892
chr1	33063001	33073000	21	0.426258	0.306336
chr1	33064001	33074000	24	0.464624	0.342628
chr1	33065001	33075000	25	0.444301	0.31949
chr1	33066001	33076000	27	0.43196	0.297541
chr1	33067001	33077000	22	0.462162	0.322854
chr1	33068001	33078000	20	0.414134	0.266433
chr1	33069001	33079000	20	0.414134	0.266433
chr1	33070001	33080000	21	0.410526	0.25703
chr1	33071001	33081000	17	0.446364	0.304541
chr1	33072001	33082000	17	0.393018	0.227395
chr1	33073001	33083000	24	0.247824	0.134719
chr1	33074001	33084000	25	0.101284	0.0637544
chr1	33075001	33085000	24	0.0890513	0.0536595
chr1	33076001	33086000	29	0.0766225	0.0515997
chr1	33077001	33087000	31	0.0741618	0.0506349
chr1	33078001	33088000	32	0.0719021	0.0488012
chr1	33079001	33089000	35	0.0675317	0.0450131
chr1	33080001	33090000	40	0.0677348	0.0505178
chr1	33081001	33091000	47	0.083034	0.0583256
chr1	33082001	33092000	53	0.0752238	0.0560198
chr1	33083001	33093000	51	0.0606134	0.0509705
chr1	33084001	33094000	62	0.0528197	0.041512
chr1	33085001	33095000	71	0.0817426	0.0759765
chr1	33086001	33096000	70	0.0848303	0.081677
chr1	33087001	33097000	73	0.0812177	0.0760146
chr1	33088001	33098000	75	0.0995857	0.0850508
chr1	33089001	33099000	74	0.0991771	0.0858197
chr1	33090001	33100000	73	0.101319	0.0867189
chr1	33091001	33101000	68	0.0921616	0.0831575
chr1	33092001	33102000	64	0.0948333	0.0857376
chr1	33093001	33103000	59	0.0924189	0.0837491
chr1	33094001	33104000	49	0.0974455	0.0956413
chr1	33095001	33105000	42	0.0564079	0.0499619
chr1	33096001	33106000	36	0.0541519	0.0422335
chr1	33097001	33107000	31	0.074736	0.0606275
chr1	33098001	33108000	29	0.0416008	0.0456039
chr1	33099001	33109000	27	0.0453816	0.0495128
chr1	33100001	33110000	23	0.0353991	0.0348598
chr1	33101001	33111000	30	0.0171856	0.0129082
chr1	33102001	33112000	28	0.014858	0.00946443
chr1	33103001	33113000	25	0.021519	0.016166
chr1	33104001	33114000	23	0.0497636	0.0367657
chr1	33105001	33115000	20	0.0493204	0.0252146
chr1	33106001	33116000	27	0.0583184	0.0387575
chr1	33107001	33117000	26	0.0423648	0.0274414
chr1	33108001	33118000	26	0.0324728	0.02022
chr1	33109001	33119000	30	0.0650748	0.0469845
chr1	33110001	33120000	31	0.0607975	0.0446725
chr1	33111001	33121000	29	0.0828149	0.0712796
chr1	33112001	33122000	31	0.0820216	0.0731754
chr1	33113001	33123000	32	0.0764101	0.0676224
chr1	33114001	33124000	32	0.0650893	0.0571615
chr1	33115001	33125000	38	0.0544763	0.0472486
chr1	33116001	33126000	35	0.0458171	0.0370296
chr1	33117001	33127000	36	0.0521055	0.0426538
chr1	33118001	33128000	37	0.065985	0.0650056
chr1	33119001	33129000	42	0.0435008	0.0422618
chr1	33120001	33130000	47	0.0876293	0.075902
chr1	33121001	33131000	45	0.0934486	0.07865
chr1	33122001	33132000	52	0.124804	0.102941
chr1	33123001	33133000	53	0.135974	0.112889
chr1	33124001	33134000	53	0.16352	0.134112
chr1	33125001	33135000	46	0.199665	0.156115
chr1	33126001	33136000	48	0.211743	0.164286
chr1	33127001	33137000	55	0.174274	0.139462
chr1	33128001	33138000	56	0.153494	0.120348
chr1	33129001	33139000	59	0.155527	0.12687
chr1	33130001	33140000	53	0.131262	0.109418
chr1	33131001	33141000	51	0.129884	0.110167
chr1	33132001	33142000	52	0.0788519	0.0730689
chr1	33133001	33143000	51	0.0665036	0.0610908
chr1	33134001	33144000	55	0.0685775	0.0577553
chr1	33135001	33145000	56	0.0757196	0.0623228
chr1	33136001	33146000	60	0.0694603	0.0618266
chr1	33137001	33147000	54	0.0842115	0.0731317
chr1	33138001	33148000	54	0.104853	0.0922681
chr1	33139001	33149000	50	0.148391	0.124089
chr1	33140001	33150000	53	0.172127	0.139379
chr1	33141001	33151000	53	0.18029	0.147095
chr1	33142001	33152000	46	0.213529	0.17832
chr1	33143001	33153000	46	0.223684	0.184684
chr1	33144001	33154000	47	0.196553	0.164087
chr1	33145001	33155000	50	0.186536	0.159015
chr1	33146001	33156000	42	0.188979	0.169216
chr1	33147001	33157000	43	0.181195	0.162734
chr1	33148001	33158000	41	0.164945	0.143827
chr1	33149001	33159000	36	0.138543	0.119244
chr1	33150001	33160000	36	0.116002	0.105948
chr1	33151001	33161000	35	0.120207	0.110359
chr1	33152001	33162000	36	0.121309	0.10505
chr1	33153001	33163000	40	0.130555	0.108835
chr1	33154001	33164000	33	0.147023	0.120039
chr1	33155001	33165000	36	0.15543	0.133025
chr1	33156001	33166000	35	0.158793	0.134039
chr1	33157001	33167000	32	0.174804	0.141786
chr1	33158001	33168000	34	0.172857	0.135301
chr1	33159001	33169000	33	0.189602	0.149606
chr1	33160001	33170000	30	0.199094	0.152382
chr1	33161001	33171000	29	0.194886	0.151355
chr1	33162001	33172000	23	0.214562	0.17187
chr1	33163001	33173000	17	0.215824	0.186714
chr1	33164001	33174000	17	0.237363	0.20681
chr1	33165001	33175000	11	0.247072	0.192783
chr1	33166001	33176000	11	0.28082	0.224915
chr1	33167001	33177000	11	0.28082	0.224915
chr1	33168001	33178000	7	0.357112	0.343472
chr1	33169001	33179000	5	0.31648	0.290046
chr1	33170001	33180000	6	0.50618	0.420461
chr1	33171001	33181000	5	0.535183	0.428761
chr1	33172001	33182000	8	0.39151	0.311563
chr1	33173001	33183000	12	0.312437	0.200098
chr1	33174001	33184000	13	0.288374	0.169954
chr1	33175001	33185000	14	0.294541	0.155328
chr1	33176001	33186000	13	0.283715	0.138126
chr1	33177001	33187000	16	0.260853	0.134063
chr1	33178001	33188000	21	0.240406	0.123021
chr1	33179001	33189000	23	0.229245	0.124347
chr1	33180001	33190000	26	0.100089	0.0612268
chr1	33181001	33191000	30	0.0887305	0.0583438
chr1	33182001	33192000	31	0.0958046	0.0613192
chr1	33183001	33193000	30	0.11487	0.0773779
chr1	33184001	33194000	33	0.112315	0.0754795
chr1	33185001	33195000	34	0.11324	0.077259
chr1	33186001	33196000	38	0.111105	0.0700751
chr1	33187001	33197000	38	0.105672	0.0582512
chr1	33188001	33198000	36	0.0985017	0.0534337
chr1	33189001	33199000	38	0.0842709	0.0389762
chr1	33190001	33200000	37	0.0817198	0.039037
chr1	33191001	33201000	36	0.0887397	0.0358936
chr1	33192001	33202000	37	0.0640364	0.0193708
chr1	33193001	33203000	37	0.0452478	0.0105518
chr1	33194001	33204000	37	0.0263624	-0.00141742
chr1	33195001	33205000	36	0.0184777	-0.00485444
chr1	33196001	33206000	36	0.0108599	-0.00569792
chr1	33197001	33207000	37	0.016759	-0.00254657
chr1	33198001	33208000	37	0.00513984	-0.00763238
chr1	33199001	33209000	35	0.015324	-0.00012748
chr1	33200001	33210000	31	0.00755942	-0.00487575
chr1	33201001	33211000	30	0.0084079	-0.00292357
chr1	33202001	33212000	30	0.00936539	-0.000389435
chr1	33203001	33213000	35	0.0066179	-0.000719227
chr1	33204001	33214000	30	0.00976555	0.00370863
chr1	33205001	33215000	31	0.0294109	0.00931091
chr1	33206001	33216000	35	0.0238542	0.00694644
chr1	33207001	33217000	33	0.0187815	0.00592923
chr1	33208001	33218000	32	0.282867	0.0660776
chr1	33209001	33219000	32	0.271059	0.0623802
chr1	33210001	33220000	34	0.291439	0.0790409
chr1	33211001	33221000	33	0.291588	0.0793854
chr1	33212001	33222000	32	0.282465	0.0810523
chr1	33213001	33223000	27	0.396641	0.132128
chr1	33214001	33224000	29	0.368237	0.121842
chr1	33215001	33225000	30	0.367919	0.133996
chr1	33216001	33226000	24	0.400086	0.178801
chr1	33217001	33227000	24	0.390535	0.181767
chr1	33218001	33228000	23	0.236116	0.107452
chr1	33219001	33229000	27	0.205378	0.0961889
chr1	33220001	33230000	28	0.167017	0.0769613
chr1	33221001	33231000	30	0.223913	0.114805
chr1	33222001	33232000	29	0.252406	0.148364
chr1	33223001	33233000	29	0.216616	0.145513
chr1	33224001	33234000	31	0.233887	0.17212
chr1	33225001	33235000	29	0.221402	0.165966
chr1	33226001	33236000	28	0.219548	0.163756
chr1	33227001	33237000	30	0.22374	0.172951
chr1	33228001	33238000	32	0.229385	0.186556
chr1	33229001	33239000	28	0.252815	0.216755
chr1	33230001	33240000	26	0.261231	0.225112
chr1	33231001	33241000	24	0.240854	0.21472
chr1	33232001	33242000	22	0.230774	0.199723
chr1	33233001	33243000	24	0.168101	0.151764
chr1	33234001	33244000	20	0.14867	0.128026
chr1	33235001	33245000	18	0.15857	0.136437
chr1	33236001	33246000	18	0.165163	0.140065
chr1	33237001	33247000	17	0.123526	0.110261
chr1	33238001	33248000	14	0.061856	0.0789308
chr1	33239001	33249000	12	0.0506329	0.0738639
chr1	33240001	33250000	12	0.0438944	0.0700016
chr1	33241001	33251000	17	0.0373333	0.0534813
chr1	33242001	33252000	19	0.0589863	0.0634083
chr1	33243001	33253000	15	0.102614	0.0863729
chr1	33244001	33254000	15	0.102614	0.0863729
chr1	33245001	33255000	16	0.10884	0.0913603
chr1	33246001	33256000	16	0.102995	0.0831242
chr1	33247001	33257000	15	0.117091	0.0913355
chr1	33248001	33258000	18	0.0937713	0.066865
chr1	33249001	33259000	21	0.080579	0.0558459
chr1	33250001	33260000	23	0.0951847	0.0639221
chr1	33251001	33261000	18	0.095496	0.0589033
chr1	33252001	33262000	16	0.0719242	0.040688
chr1	33253001	33263000	15	0.0560748	0.0287553
chr1	33254001	33264000	16	0.0719242	0.040688
chr1	33255001	33265000	17	0.120323	0.0723659
chr1	33256001	33266000	16	0.127416	0.0808146
chr1	33257001	33267000	14	0.140338	0.0901198
chr1	33258001	33268000	12	0.213242	0.159701
chr1	33259001	33269000	10	0.247531	0.215867
chr1	33260001	33270000	7	0.284429	0.267821
chr1	33261001	33271000	7	0.321183	0.301748
chr1	33262001	33272000	8	0.363746	0.336289
chr1	33263001	33273000	8	0.363746	0.336289
chr1	33264001	33274000	8	0.363725	0.324268
chr1	33265001	33275000	6	0.357823	0.308127
chr1	33266001	33276000	6	0.357823	0.308127
chr1	33267001	33277000	6	0.357823	0.308127
chr1	33268001	33278000	5	0.328462	0.272097
chr1	33269001	33279000	6	0.287701	0.178444
chr1	33270001	33280000	8	0.235557	0.123233
chr1	33271001	33281000	8	0.196531	0.102416
chr1	33272001	33282000	7	0.149819	0.0863944
chr1	33273001	33283000	9	0.161872	0.0996977
chr1	33274001	33284000	9	0.273783	0.153372
chr1	33275001	33285000	9	0.273783	0.153372
chr1	33276001	33286000	10	0.248915	0.141318
chr1	33277001	33287000	11	0.233005	0.140013
chr1	33278001	33288000	13	0.205667	0.113459
chr1	33279001	33289000	11	0.230976	0.141212
chr1	33280001	33290000	11	0.25873	0.179654
chr1	33281001	33291000	13	0.228722	0.168631
chr1	33282001	33292000	12	0.216392	0.155795
chr1	33283001	33293000	11	0.215988	0.149987
chr1	33284001	33294000	13	0.132029	0.113913
chr1	33285001	33295000	15	0.132365	0.105756
chr1	33286001	33296000	14	0.13967	0.110966
chr1	33287001	33297000	18	0.143384	0.109267
chr1	33288001	33298000	18	0.148933	0.119321
chr1	33289001	33299000	22	0.118926	0.0926162
chr1	33290001	33300000	22	0.0988802	0.0729209
chr1	33291001	33301000	22	0.0871287	0.060141
chr1	33292001	33302000	23	0.0870711	0.0606932
chr1	33293001	33303000	24	0.0841266	0.0595983
chr1	33294001	33304000	23	0.0605106	0.041528
chr1	33295001	33305000	22	0.0535346	0.0419322
chr1	33296001	33306000	26	0.0488789	0.0386002
chr1	33297001	33307000	23	0.0228052	0.0229366
chr1	33298001	33308000	23	0.0335706	0.0299867
chr1	33299001	33309000	20	0.0480304	0.0408628
chr1	33300001	33310000	20	0.0496537	0.044666
chr1	33301001	33311000	18	0.038583	0.0404234
chr1	33302001	33312000	19	0.068173	0.0541501
chr1	33303001	33313000	21	0.0890072	0.066936
chr1	33304001	33314000	20	0.0945056	0.0730311
chr1	33305001	33315000	20	0.105025	0.0842203
chr1	33306001	33316000	18	0.105362	0.0879812
chr1	33307001	33317000	18	0.0968911	0.07881
chr1	33308001	33318000	17	0.086503	0.0690387
chr1	33309001	33319000	20	0.0781796	0.0608248
chr1	33310001	33320000	26	0.0463371	0.0386261
chr1	33311001	33321000	33	0.0359952	0.0283561
chr1	33312001	33322000	33	0.0218414	0.0184226
chr1	33313001	33323000	34	0.00351434	0.00429872
chr1	33314001	33324000	42	0.0154633	0.0205036
chr1	33315001	33325000	41	0.00897937	0.0137689
chr1	33316001	33326000	42	0.00862506	0.0132789
chr1	33317001	33327000	52	0.00201259	-0.00129183
chr1	33318001	33328000	54	0.0229222	0.0179798
chr1	33319001	33329000	51	0.0210044	0.0169124
chr1	33320001	33330000	44	0.0379191	0.0272124
chr1	33321001	33331000	37	0.0475283	0.0331799
chr1	33322001	33332000	39	0.0522398	0.0363395
chr1	33323001	33333000	38	0.0684917	0.0489275
chr1	33324001	33334000	39	0.0702891	0.0496852
chr1	33325001	33335000	49	0.063116	0.0472461
chr1	33326001	33336000	47	0.0682015	0.0513277
chr1	33327001	33337000	41	0.0874145	0.0933502
chr1	33328001	33338000	49	0.0653342	0.0678466
chr1	33329001	33339000	58	0.0725526	0.0773303
chr1	33330001	33340000	60	0.0697752	0.0744649
chr1	33331001	33341000	66	0.0685253	0.0737862
chr1	33332001	33342000	77	0.0693576	0.0737122
chr1	33333001	33343000	83	0.122421	0.10272
chr1	33334001	33344000	75	0.127585	0.102177
chr1	33335001	33345000	66	0.141094	0.111183
chr1	33336001	33346000	71	0.179201	0.144413
chr1	33337001	33347000	68	0.194105	0.155137
chr1	33338001	33348000	60	0.211563	0.164933
chr1	33339001	33349000	50	0.238637	0.175669
chr1	33340001	33350000	48	0.249461	0.181555
chr1	33341001	33351000	43	0.277851	0.197152
chr1	33342001	33352000	28	0.379145	0.265562
chr1	33343001	33353000	19	0.269145	0.220173
chr1	33344001	33354000	18	0.281421	0.238709
chr1	33345001	33355000	19	0.352288	0.2899
chr1	33346001	33356000	14	0.243082	0.183677
chr1	33347001	33357000	13	0.196628	0.138308
chr1	33348001	33358000	15	0.186708	0.139034
chr1	33349001	33359000	16	0.188458	0.146164
chr1	33350001	33360000	16	0.19955	0.165867
chr1	33351001	33361000	17	0.225936	0.195873
chr1	33352001	33362000	17	0.225936	0.195873
chr1	33353001	33363000	25	0.199082	0.165526
chr1	33354001	33364000	26	0.207973	0.167557
chr1	33355001	33365000	25	0.123224	0.137024
chr1	33356001	33366000	26	0.130236	0.144882
chr1	33357001	33367000	26	0.109647	0.137502
chr1	33358001	33368000	23	0.14284	0.168005
chr1	33359001	33369000	24	0.15049	0.173301
chr1	33360001	33370000	27	0.142176	0.164976
chr1	33361001	33371000	28	0.119812	0.163144
chr1	33362001	33372000	29	0.120271	0.16351
chr1	33363001	33373000	22	0.149045	0.206222
chr1	33364001	33374000	21	0.150964	0.21854
chr1	33365001	33375000	32	0.101911	0.146911
chr1	33366001	33376000	32	0.106507	0.155484
chr1	33367001	33377000	35	0.128774	0.171411
chr1	33368001	33378000	35	0.131178	0.176375
chr1	33369001	33379000	38	0.139751	0.187285
chr1	33370001	33380000	34	0.142031	0.190856
chr1	33371001	33381000	32	0.139075	0.176224
chr1	33372001	33382000	31	0.138814	0.176304
chr1	33373001	33383000	30	0.14384	0.175639
chr1	33374001	33384000	30	0.14384	0.175639
chr1	33375001	33385000	20	0.229698	0.25589
chr1	33376001	33386000	18	0.223235	0.247369
chr1	33377001	33387000	13	0.245685	0.262223
chr1	33378001	33388000	15	0.170047	0.170575
chr1	33379001	33389000	12	0.0895414	0.0801441
chr1	33380001	33390000	14	0.0874818	0.0770332
chr1	33381001	33391000	14	0.143666	0.106047
chr1	33382001	33392000	14	0.143666	0.106047
chr1	33383001	33393000	15	0.105722	0.0881078
chr1	33384001	33394000	18	0.0767392	0.0622331
chr1	33385001	33395000	17	0.0900964	0.0596964
chr1	33386001	33396000	20	0.0786658	0.052543
chr1	33387001	33397000	24	0.0693124	0.0529364
chr1	33388001	33398000	21	0.0744196	0.0671766
chr1	33389001	33399000	21	0.0996448	0.0886551
chr1	33390001	33400000	20	0.0948605	0.0856199
chr1	33391001	33401000	18	0.0674755	0.0638285
chr1	33392001	33402000	20	0.0572722	0.0538418
chr1	33393001	33403000	20	0.04548	0.0348288
chr1	33394001	33404000	17	0.0423652	0.0309357
chr1	33395001	33405000	16	0.0298625	0.0211402
chr1	33396001	33406000	15	0.0238874	0.015481
chr1	33397001	33407000	15	0.0323964	0.016687
chr1	33398001	33408000	18	0.0411196	0.0218535
chr1	33399001	33409000	17	0.0114791	0.000457801
chr1	33400001	33410000	19	0.0183935	0.0105481
chr1	33401001	33411000	20	0.0303876	0.0195912
chr1	33402001	33412000	23	0.0320023	0.0219762
chr1	33403001	33413000	26	0.0422594	0.0313591
chr1	33404001	33414000	26	0.0418356	0.0312354
chr1	33405001	33415000	29	0.0378679	0.027096
chr1	33406001	33416000	29	0.040321	0.0299641
chr1	33407001	33417000	26	0.0329132	0.0245324
chr1	33408001	33418000	24	0.0272411	0.0208995
chr1	33409001	33419000	25	0.026568	0.019694
chr1	33410001	33420000	22	0.0241739	0.0151065
chr1	33411001	33421000	21	0.0127143	0.00671108
chr1	33412001	33422000	18	0.0101304	0.00415588
chr1	33413001	33423000	16	-0.00699801	-0.0083232
chr1	33414001	33424000	17	0.015964	0.00764116
chr1	33415001	33425000	16	0.0585594	0.0399953
chr1	33416001	33426000	17	0.0781021	0.055569
chr1	33417001	33427000	19	0.100557	0.0759562
chr1	33418001	33428000	19	0.132978	0.103467
chr1	33419001	33429000	23	0.145237	0.113764
chr1	33420001	33430000	25	0.138755	0.106504
chr1	33421001	33431000	30	0.154279	0.11962
chr1	33422001	33432000	32	0.179089	0.145082
chr1	33423001	33433000	32	0.192987	0.158821
chr1	33424001	33434000	33	0.192408	0.153304
chr1	33425001	33435000	40	0.149296	0.114069
chr1	33426001	33436000	42	0.147822	0.110855
chr1	33427001	33437000	39	0.14551	0.106431
chr1	33428001	33438000	37	0.133758	0.0990862
chr1	33429001	33439000	34	0.152167	0.114027
chr1	33430001	33440000	36	0.146834	0.113582
chr1	33431001	33441000	32	0.132587	0.103672
chr1	33432001	33442000	32	0.102861	0.0789002
chr1	33433001	33443000	32	0.0839712	0.0642118
chr1	33434001	33444000	40	0.091893	0.0771574
chr1	33435001	33445000	34	0.116878	0.0904727
chr1	33436001	33446000	33	0.117185	0.0870635
chr1	33437001	33447000	34	0.117373	0.0881126
chr1	33438001	33448000	38	0.118012	0.091757
chr1	33439001	33449000	38	0.0995309	0.0831526
chr1	33440001	33450000	35	0.10575	0.0862664
chr1	33441001	33451000	35	0.101203	0.0821883
chr1	33442001	33452000	31	0.102113	0.0851566
chr1	33443001	33453000	30	0.113029	0.0965828
chr1	33444001	33454000	19	0.108463	0.0878346
chr1	33445001	33455000	16	0.119939	0.105729
chr1	33446001	33456000	12	0.126849	0.123632
chr1	33447001	33457000	11	0.127222	0.123714
chr1	33448001	33458000	12	0.098094	0.0811442
chr1	33449001	33459000	12	0.0795447	0.0695492
chr1	33450001	33460000	15	0.0843103	0.0737697
chr1	33451001	33461000	16	0.0839029	0.0725047
chr1	33452001	33462000	18	0.0918753	0.0803291
chr1	33453001	33463000	20	0.079685	0.0722305
chr1	33454001	33464000	24	0.0868645	0.0785229
chr1	33455001	33465000	26	0.0877415	0.0799419
chr1	33456001	33466000	32	0.0764725	0.064592
chr1	33457001	33467000	33	0.0816042	0.0681905
chr1	33458001	33468000	29	0.0926848	0.0802729
chr1	33459001	33469000	26	0.092493	0.0762057
chr1	33460001	33470000	23	0.109184	0.0884858
chr1	33461001	33471000	22	0.113332	0.08841
chr1	33462001	33472000	23	0.111733	0.0869504
chr1	33463001	33473000	20	0.115837	0.0871284
chr1	33464001	33474000	19	0.126492	0.0939166
chr1	33465001	33475000	17	0.130138	0.0935573
chr1	33466001	33476000	11	0.17021	0.145638
chr1	33467001	33477000	10	0.168446	0.141868
chr1	33468001	33478000	9	0.166575	0.137471
chr1	33469001	33479000	9	0.166575	0.137471
chr1	33470001	33480000	10	0.118135	0.0857918
chr1	33471001	33481000	10	0.115973	0.0941472
chr1	33472001	33482000	8	0.0938052	0.072514
chr1	33473001	33483000	7	0.10946	0.0834202
chr1	33474001	33484000	6	0.0491722	0.0405781
chr1	33475001	33485000	7	0.0501757	0.0446335
chr1	33476001	33486000	8	0.0355798	0.0350037
chr1	33477001	33487000	8	0.0355798	0.0350037
chr1	33478001	33488000	8	0.0355798	0.0350037
chr1	33479001	33489000	10	0.0295539	0.0276256
chr1	33480001	33490000	10	0.0442455	0.0386954
chr1	33481001	33491000	14	0.162775	0.0935564
chr1	33482001	33492000	14	0.169149	0.0955059
chr1	33483001	33493000	15	0.166902	0.0978328
chr1	33484001	33494000	14	0.165614	0.0927905
chr1	33485001	33495000	18	0.156478	0.0970081
chr1	33486001	33496000	20	0.162935	0.10827
chr1	33487001	33497000	20	0.162935	0.10827
chr1	33488001	33498000	22	0.146729	0.095057
chr1	33489001	33499000	22	0.14818	0.0920783
chr1	33490001	33500000	24	0.151993	0.094081
chr1	33491001	33501000	21	0.0761687	0.0588685
chr1	33492001	33502000	20	0.0787373	0.0614808
chr1	33493001	33503000	20	0.0792232	0.0606175
chr1	33494001	33504000	20	0.0821073	0.0635749
chr1	33495001	33505000	16	0.0669432	0.044899
chr1	33496001	33506000	15	0.0464157	0.0184046
chr1	33497001	33507000	16	0.0486027	0.0228486
chr1	33498001	33508000	16	0.0538609	0.0288895
chr1	33499001	33509000	14	0.0639355	0.0379671
chr1	33500001	33510000	10	0.019093	0.0124546
chr1	33501001	33511000	11	0.0309724	0.0264722
chr1	33502001	33512000	11	0.0309724	0.0264722
chr1	33503001	33513000	11	0.0228649	0.0251865
chr1	33504001	33514000	12	0.012918	0.0146285
chr1	33505001	33515000	11	0.017295	0.0193283
chr1	33506001	33516000	10	0.0236899	0.0283612
chr1	33507001	33517000	9	0.0182154	0.0215672
chr1	33508001	33518000	8	0.0201856	0.0222763
chr1	33509001	33519000	9	0.014928	0.0162007
chr1	33510001	33520000	9	0.014928	0.0162007
chr1	33511001	33521000	6	0.00317755	0.0032125
chr1	33512001	33522000	9	0.0158727	0.0140077
chr1	33513001	33523000	8	0.00700923	0.00338369
chr1	33514001	33524000	7	0.0500372	0.0398158
chr1	33515001	33525000	8	0.0709709	0.0576098
chr1	33516001	33526000	9	0.0742895	0.0558733
chr1	33517001	33527000	10	0.0863773	0.0666667
chr1	33518001	33528000	10	0.118904	0.0939655
chr1	33519001	33529000	12	0.136189	0.115272
chr1	33520001	33530000	13	0.140468	0.120418
chr1	33521001	33531000	13	0.140468	0.120418
chr1	33522001	33532000	10	0.164969	0.145863
chr1	33523001	33533000	10	0.164969	0.145863
chr1	33524001	33534000	11	0.1732	0.149611
chr1	33525001	33535000	13	0.176509	0.148061
chr1	33526001	33536000	16	0.228353	0.16096
chr1	33527001	33537000	22	0.186429	0.140043
chr1	33528001	33538000	23	0.188947	0.14824
chr1	33529001	33539000	27	0.199815	0.157718
chr1	33530001	33540000	34	0.19988	0.158025
chr1	33531001	33541000	35	0.198135	0.157433
chr1	33532001	33542000	38	0.200806	0.159203
chr1	33533001	33543000	41	0.191742	0.15399
chr1	33534001	33544000	40	0.187761	0.151074
chr1	33535001	33545000	38	0.182701	0.149063
chr1	33536001	33546000	38	0.152994	0.149255
chr1	33537001	33547000	35	0.161886	0.155133
chr1	33538001	33548000	34	0.148371	0.143625
chr1	33539001	33549000	33	0.120003	0.120049
chr1	33540001	33550000	29	0.0831252	0.0928423
chr1	33541001	33551000	31	0.076551	0.0762992
chr1	33542001	33552000	30	0.0614238	0.0632614
chr1	33543001	33553000	30	0.0546865	0.0553022
chr1	33544001	33554000	30	0.0515565	0.0524851
chr1	33545001	33555000	30	0.0494158	0.0508293
chr1	33546001	33556000	30	0.0483385	0.051349
chr1	33547001	33557000	33	0.0340119	0.0357711
chr1	33548001	33558000	33	0.0393564	0.0395989
chr1	33549001	33559000	35	0.0692572	0.0631522
chr1	33550001	33560000	40	0.0916085	0.0832633
chr1	33551001	33561000	39	0.0996903	0.0980609
chr1	33552001	33562000	39	0.0986523	0.0990404
chr1	33553001	33563000	38	0.100635	0.100284
chr1	33554001	33564000	42	0.120842	0.112344
chr1	33555001	33565000	43	0.118597	0.110479
chr1	33556001	33566000	40	0.120184	0.106427
chr1	33557001	33567000	37	0.141816	0.121383
chr1	33558001	33568000	41	0.136135	0.115697
chr1	33559001	33569000	38	0.123998	0.103594
chr1	33560001	33570000	31	0.115621	0.0947536
chr1	33561001	33571000	33	0.114776	0.0952923
chr1	33562001	33572000	39	0.129872	0.102511
chr1	33563001	33573000	41	0.134499	0.108113
chr1	33564001	33574000	38	0.115958	0.0972602
chr1	33565001	33575000	39	0.127214	0.108363
chr1	33566001	33576000	41	0.137978	0.120237
chr1	33567001	33577000	41	0.133826	0.118971
chr1	33568001	33578000	39	0.133759	0.121231
chr1	33569001	33579000	36	0.136263	0.124554
chr1	33570001	33580000	37	0.124211	0.114507
chr1	33571001	33581000	38	0.106015	0.0975733
chr1	33572001	33582000	32	0.0869852	0.0858986
chr1	33573001	33583000	31	0.0748838	0.0759044
chr1	33574001	33584000	35	0.0563657	0.0589548
chr1	33575001	33585000	36	0.0334309	0.0365008
chr1	33576001	33586000	37	0.00278162	0.00527276
chr1	33577001	33587000	39	-0.00748528	-0.00298863
chr1	33578001	33588000	44	-0.0122552	-0.00664221
chr1	33579001	33589000	46	-0.0181469	-0.0127191
chr1	33580001	33590000	47	-0.0146243	-0.00995532
chr1	33581001	33591000	45	-0.0127139	-0.00954779
chr1	33582001	33592000	47	-0.0115197	-0.00990111
chr1	33583001	33593000	46	-0.011631	-0.0120206
chr1	33584001	33594000	43	-0.00828006	-0.0116343
chr1	33585001	33595000	41	-0.0059169	-0.0103981
chr1	33586001	33596000	38	0.000210123	-0.00602749
chr1	33587001	33597000	33	0.00174988	-0.00564551
chr1	33588001	33598000	26	-0.00585249	-0.0123297
chr1	33589001	33599000	24	-0.00539939	-0.0113371
chr1	33590001	33600000	22	-0.00800418	-0.0118578
chr1	33591001	33601000	19	-0.011773	-0.0148098
chr1	33592001	33602000	18	-0.0139482	-0.0141496
chr1	33593001	33603000	17	-0.00184934	-0.00461203
chr1	33594001	33604000	16	0.0410664	0.0235291
chr1	33595001	33605000	19	0.0370081	0.0235542
chr1	33596001	33606000	18	0.0364687	0.0232562
chr1	33597001	33607000	25	0.0646171	0.0486024
chr1	33598001	33608000	30	0.0558067	0.0411804
chr1	33599001	33609000	30	0.0555001	0.0423215
chr1	33600001	33610000	28	0.0590474	0.0442848
chr1	33601001	33611000	32	0.0518041	0.0386745
chr1	33602001	33612000	34	0.0486649	0.0357272
chr1	33603001	33613000	37	0.0470633	0.0350508
chr1	33604001	33614000	35	0.031234	0.0255418
chr1	33605001	33615000	30	0.0361016	0.0300979
chr1	33606001	33616000	31	0.0373238	0.0299347
chr1	33607001	33617000	23	0.00664586	0.00655817
chr1	33608001	33618000	17	0.00958358	0.00881153
chr1	33609001	33619000	17	0.0122929	0.011939
chr1	33610001	33620000	19	0.00876181	0.00916642
chr1	33611001	33621000	21	0.0121069	0.0118701
chr1	33612001	33622000	25	0.0100667	0.0122984
chr1	33613001	33623000	24	0.00324765	0.00689525
chr1	33614001	33624000	33	-0.00371818	0.00139188
chr1	33615001	33625000	37	-0.000877807	0.00620358
chr1	33616001	33626000	43	-0.00134463	0.00487544
chr1	33617001	33627000	49	-0.00359048	0.00211034
chr1	33618001	33628000	51	-0.00334029	0.00211456
chr1	33619001	33629000	55	0.0154895	0.0187553
chr1	33620001	33630000	56	0.0186657	0.0234285
chr1	33621001	33631000	53	0.0243681	0.0308293
chr1	33622001	33632000	47	0.0419801	0.0471758
chr1	33623001	33633000	45	0.0479318	0.0531915
chr1	33624001	33634000	39	0.0703955	0.0767615
chr1	33625001	33635000	37	0.0821831	0.0855428
chr1	33626001	33636000	32	0.111092	0.113869
chr1	33627001	33637000	31	0.197266	0.163067
chr1	33628001	33638000	31	0.204648	0.164297
chr1	33629001	33639000	28	0.20463	0.159463
chr1	33630001	33640000	25	0.2166	0.168532
chr1	33631001	33641000	22	0.224897	0.173574
chr1	33632001	33642000	25	0.181604	0.120783
chr1	33633001	33643000	26	0.167531	0.107667
chr1	33634001	33644000	26	0.156166	0.0912873
chr1	33635001	33645000	29	0.133231	0.0749337
chr1	33636001	33646000	29	0.12228	0.0616115
chr1	33637001	33647000	28	0.0393915	0.0225791
chr1	33638001	33648000	28	0.0445294	0.0272172
chr1	33639001	33649000	28	0.0378837	0.0250369
chr1	33640001	33650000	35	0.0369537	0.024633
chr1	33641001	33651000	40	0.0220707	0.0154855
chr1	33642001	33652000	36	0.0325699	0.025798
chr1	33643001	33653000	39	0.0420316	0.0336108
chr1	33644001	33654000	37	0.0462115	0.0370663
chr1	33645001	33655000	35	0.0524222	0.0420972
chr1	33646001	33656000	39	0.0589989	0.0452742
chr1	33647001	33657000	40	0.0591704	0.047023
chr1	33648001	33658000	48	0.065454	0.0524644
chr1	33649001	33659000	59	0.0509453	0.03976
chr1	33650001	33660000	71	0.0454706	0.0368869
chr1	33651001	33661000	78	0.0431725	0.0331596
chr1	33652001	33662000	82	0.0386626	0.0293352
chr1	33653001	33663000	78	0.0348011	0.0255026
chr1	33654001	33664000	81	0.0308209	0.022092
chr1	33655001	33665000	94	0.0169486	0.0113014
chr1	33656001	33666000	93	0.0112316	0.00696234
chr1	33657001	33667000	108	0.00374734	0.00100634
chr1	33658001	33668000	120	-0.000479782	-0.00145054
chr1	33659001	33669000	110	-0.00133668	-0.00238085
chr1	33660001	33670000	98	-0.00615244	-0.00805444
chr1	33661001	33671000	92	-0.00358533	-0.00629893
chr1	33662001	33672000	92	-0.00385624	-0.00686792
chr1	33663001	33673000	97	-0.0013344	-0.00424174
chr1	33664001	33674000	101	0.00986316	0.00476682
chr1	33665001	33675000	96	0.033387	0.0297676
chr1	33666001	33676000	99	0.045644	0.0398532
chr1	33667001	33677000	87	0.0659489	0.0542656
chr1	33668001	33678000	73	0.0874355	0.067986
chr1	33669001	33679000	88	0.0933468	0.0726932
chr1	33670001	33680000	89	0.106735	0.0867104
chr1	33671001	33681000	100	0.117481	0.098648
chr1	33672001	33682000	105	0.128652	0.109595
chr1	33673001	33683000	107	0.147281	0.125022
chr1	33674001	33684000	114	0.179077	0.153697
chr1	33675001	33685000	118	0.17155	0.144353
chr1	33676001	33686000	119	0.177369	0.149839
chr1	33677001	33687000	115	0.181706	0.155192
chr1	33678001	33688000	108	0.185697	0.158624
chr1	33679001	33689000	91	0.198762	0.172144
chr1	33680001	33690000	87	0.19623	0.167985
chr1	33681001	33691000	72	0.206141	0.177943
chr1	33682001	33692000	61	0.213401	0.184885
chr1	33683001	33693000	57	0.191925	0.16599
chr1	33684001	33694000	47	0.132114	0.113988
chr1	33685001	33695000	36	0.144359	0.13303
chr1	33686001	33696000	27	0.110127	0.110289
chr1	33687001	33697000	29	0.108384	0.106065
chr1	33688001	33698000	29	0.106576	0.103179
chr1	33689001	33699000	28	0.108879	0.10634
chr1	33690001	33700000	26	0.11234	0.108635
chr1	33691001	33701000	25	0.121132	0.12041
chr1	33692001	33702000	26	0.120728	0.119275
chr1	33693001	33703000	25	0.120661	0.119911
chr1	33694001	33704000	24	0.110474	0.102652
chr1	33695001	33705000	26	0.0635708	0.0580079
chr1	33696001	33706000	30	0.0777504	0.0685185
chr1	33697001	33707000	28	0.0669875	0.068542
chr1	33698001	33708000	30	0.0628907	0.0637466
chr1	33699001	33709000	29	0.066742	0.0672835
chr1	33700001	33710000	29	0.0614131	0.0635874
chr1	33701001	33711000	34	0.0886483	0.0811161
chr1	33702001	33712000	38	0.0951563	0.0872295
chr1	33703001	33713000	44	0.135123	0.129214
chr1	33704001	33714000	42	0.147598	0.142271
chr1	33705001	33715000	40	0.172849	0.169214
chr1	33706001	33716000	43	0.184789	0.182232
chr1	33707001	33717000	40	0.189801	0.184182
chr1	33708001	33718000	44	0.177778	0.176025
chr1	33709001	33719000	47	0.168492	0.164733
chr1	33710001	33720000	53	0.16139	0.156671
chr1	33711001	33721000	52	0.153398	0.153288
chr1	33712001	33722000	49	0.157836	0.158422
chr1	33713001	33723000	44	0.130694	0.125206
chr1	33714001	33724000	48	0.132423	0.122008
chr1	33715001	33725000	51	0.125149	0.103623
chr1	33716001	33726000	44	0.112565	0.0867571
chr1	33717001	33727000	43	0.114721	0.0884998
chr1	33718001	33728000	38	0.141148	0.10595
chr1	33719001	33729000	36	0.14861	0.112647
chr1	33720001	33730000	30	0.175976	0.130809
chr1	33721001	33731000	31	0.154498	0.10875
chr1	33722001	33732000	32	0.187722	0.125229
chr1	33723001	33733000	30	0.191323	0.13011
chr1	33724001	33734000	24	0.186617	0.122983
chr1	33725001	33735000	20	0.235002	0.174798
chr1	33726001	33736000	22	0.264168	0.178256
chr1	33727001	33737000	27	0.22489	0.154339
chr1	33728001	33738000	27	0.197035	0.137298
chr1	33729001	33739000	30	0.198293	0.129274
chr1	33730001	33740000	32	0.189621	0.112769
chr1	33731001	33741000	27	0.198508	0.114341
chr1	33732001	33742000	24	0.140996	0.0838243
chr1	33733001	33743000	24	0.136365	0.0754058
chr1	33734001	33744000	27	0.129256	0.0702871
chr1	33735001	33745000	28	0.111226	0.0702297
chr1	33736001	33746000	27	0.0646304	0.059437
chr1	33737001	33747000	24	0.062988	0.0575757
chr1	33738001	33748000	25	0.0562526	0.0561682
chr1	33739001	33749000	23	0.0381693	0.0557112
chr1	33740001	33750000	23	0.0215002	0.0510837
chr1	33741001	33751000	27	0.0475281	0.0589925
chr1	33742001	33752000	28	0.0461835	0.057526
chr1	33743001	33753000	30	0.0589795	0.0700755
chr1	33744001	33754000	30	0.0543808	0.0689973
chr1	33745001	33755000	30	0.0442605	0.051264
chr1	33746001	33756000	30	0.0422283	0.0451931
chr1	33747001	33757000	35	0.0553342	0.0506915
chr1	33748001	33758000	37	0.0782799	0.0507624
chr1	33749001	33759000	38	0.102325	0.0612896
chr1	33750001	33760000	37	0.125598	0.0761496
chr1	33751001	33761000	36	0.14831	0.0807049
chr1	33752001	33762000	37	0.165722	0.0909883
chr1	33753001	33763000	40	0.161571	0.0907636
chr1	33754001	33764000	41	0.169154	0.0856461
chr1	33755001	33765000	39	0.178537	0.0889374
chr1	33756001	33766000	40	0.187421	0.0973635
chr1	33757001	33767000	34	0.198144	0.103719
chr1	33758001	33768000	34	0.207874	0.130176
chr1	33759001	33769000	38	0.198164	0.129514
chr1	33760001	33770000	41	0.198393	0.130186
chr1	33761001	33771000	46	0.186309	0.134653
chr1	33762001	33772000	53	0.172463	0.127025
chr1	33763001	33773000	51	0.177123	0.128836
chr1	33764001	33774000	51	0.17745	0.134246
chr1	33765001	33775000	52	0.174881	0.132671
chr1	33766001	33776000	51	0.169429	0.126831
chr1	33767001	33777000	53	0.17836	0.13371
chr1	33768001	33778000	52	0.191873	0.140311
chr1	33769001	33779000	50	0.188965	0.138302
chr1	33770001	33780000	55	0.14261	0.103539
chr1	33771001	33781000	53	0.114074	0.0779138
chr1	33772001	33782000	49	0.0948906	0.0606171
chr1	33773001	33783000	49	0.0778394	0.0468047
chr1	33774001	33784000	48	0.0748567	0.0416247
chr1	33775001	33785000	46	0.0736697	0.0383606
chr1	33776001	33786000	49	0.0696913	0.0349137
chr1	33777001	33787000	51	0.0498207	0.0203778
chr1	33778001	33788000	48	0.0162933	-0.000473852
chr1	33779001	33789000	49	-0.00351472	-0.0083029
chr1	33780001	33790000	45	0.0211669	0.0129152
chr1	33781001	33791000	40	0.0309971	0.0217826
chr1	33782001	33792000	37	0.0431166	0.0322195
chr1	33783001	33793000	37	0.0602002	0.0479724
chr1	33784001	33794000	37	0.0689341	0.0574576
chr1	33785001	33795000	39	0.0781369	0.0625603
chr1	33786001	33796000	37	0.0829068	0.0668258
chr1	33787001	33797000	34	0.0907085	0.0742354
chr1	33788001	33798000	36	0.0796637	0.0637743
chr1	33789001	33799000	30	0.0854136	0.0679978
chr1	33790001	33800000	33	0.0850696	0.0587266
chr1	33791001	33801000	31	0.0877538	0.060612
chr1	33792001	33802000	29	0.0867873	0.0586172
chr1	33793001	33803000	26	0.125279	0.0801506
chr1	33794001	33804000	24	0.146532	0.0906064
chr1	33795001	33805000	22	0.167891	0.107821
chr1	33796001	33806000	20	0.206062	0.140676
chr1	33797001	33807000	19	0.246082	0.172999
chr1	33798001	33808000	17	0.281876	0.219098
chr1	33799001	33809000	18	0.289923	0.228874
chr1	33800001	33810000	13	0.47364	0.469742
chr1	33801001	33811000	19	0.470741	0.455913
chr1	33802001	33812000	20	0.47446	0.460201
chr1	33803001	33813000	18	0.481084	0.465319
chr1	33804001	33814000	21	0.46894	0.419601
chr1	33805001	33815000	20	0.468154	0.416374
chr1	33806001	33816000	21	0.454218	0.393152
chr1	33807001	33817000	23	0.440985	0.38665
chr1	33808001	33818000	23	0.437192	0.383187
chr1	33809001	33819000	24	0.432276	0.379445
chr1	33810001	33820000	20	0.408196	0.350197
chr1	33811001	33821000	18	0.385407	0.320239
chr1	33812001	33822000	23	0.379745	0.316524
chr1	33813001	33823000	30	0.376069	0.323551
chr1	33814001	33824000	26	0.379476	0.342768
chr1	33815001	33825000	26	0.379476	0.342768
chr1	33816001	33826000	27	0.394549	0.365668
chr1	33817001	33827000	28	0.397778	0.369572
chr1	33818001	33828000	28	0.397524	0.369345
chr1	33819001	33829000	28	0.400057	0.372725
chr1	33820001	33830000	27	0.399078	0.370791
chr1	33821001	33831000	25	0.397628	0.367018
chr1	33822001	33832000	19	0.398283	0.374633
chr1	33823001	33833000	14	0.424295	0.401082
chr1	33824001	33834000	20	0.424413	0.407906
chr1	33825001	33835000	23	0.426744	0.412167
chr1	33826001	33836000	21	0.424952	0.409229
chr1	33827001	33837000	18	0.429442	0.411076
chr1	33828001	33838000	22	0.420248	0.400891
chr1	33829001	33839000	23	0.414223	0.389745
chr1	33830001	33840000	27	0.418249	0.396937
chr1	33831001	33841000	28	0.409822	0.39574
chr1	33832001	33842000	28	0.409822	0.39574
chr1	33833001	33843000	30	0.407039	0.385731
chr1	33834001	33844000	25	0.403118	0.378035
chr1	33835001	33845000	25	0.412925	0.385356
chr1	33836001	33846000	26	0.398478	0.367562
chr1	33837001	33847000	27	0.395853	0.359506
chr1	33838001	33848000	26	0.383036	0.337745
chr1	33839001	33849000	25	0.387521	0.337675
chr1	33840001	33850000	25	0.343395	0.283735
chr1	33841001	33851000	24	0.338933	0.27828
chr1	33842001	33852000	27	0.334293	0.27645
chr1	33843001	33853000	23	0.319768	0.263016
chr1	33844001	33854000	23	0.339163	0.275589
chr1	33845001	33855000	20	0.307428	0.241689
chr1	33846001	33856000	18	0.313611	0.245733
chr1	33847001	33857000	17	0.324347	0.25848
chr1	33848001	33858000	15	0.319306	0.237491
chr1	33849001	33859000	15	0.325138	0.245023
chr1	33850001	33860000	13	0.426734	0.311894
chr1	33851001	33861000	12	0.453016	0.334219
chr1	33852001	33862000	10	0.479968	0.332376
chr1	33853001	33863000	11	0.512639	0.366806
chr1	33854001	33864000	13	0.523711	0.394686
chr1	33855001	33865000	20	0.580953	0.472157
chr1	33856001	33866000	23	0.564902	0.434387
chr1	33857001	33867000	22	0.563784	0.42764
chr1	33858001	33868000	23	0.562356	0.445785
chr1	33859001	33869000	26	0.532833	0.409892
chr1	33860001	33870000	29	0.47211	0.358397
chr1	33861001	33871000	31	0.473156	0.35389
chr1	33862001	33872000	30	0.481951	0.362401
chr1	33863001	33873000	32	0.451755	0.333435
chr1	33864001	33874000	30	0.430754	0.314076
chr1	33865001	33875000	23	0.299002	0.222177
chr1	33866001	33876000	20	0.306643	0.228115
chr1	33867001	33877000	22	0.359445	0.267209
chr1	33868001	33878000	34	0.51753	0.409633
chr1	33869001	33879000	30	0.550811	0.451111
chr1	33870001	33880000	28	0.575403	0.47754
chr1	33871001	33881000	25	0.587909	0.496364
chr1	33872001	33882000	27	0.591537	0.506243
chr1	33873001	33883000	28	0.62184	0.562312
chr1	33874001	33884000	30	0.625382	0.566142
chr1	33875001	33885000	33	0.581818	0.511492
chr1	33876001	33886000	37	0.541354	0.460816
chr1	33877001	33887000	37	0.514883	0.428291
chr1	33878001	33888000	25	0.370394	0.282518
chr1	33879001	33889000	30	0.371729	0.267025
chr1	33880001	33890000	33	0.376091	0.281678
chr1	33881001	33891000	36	0.36245	0.255761
chr1	33882001	33892000	37	0.329219	0.226048
chr1	33883001	33893000	38	0.266829	0.190773
chr1	33884001	33894000	37	0.20731	0.154725
chr1	33885001	33895000	34	0.240757	0.171466
chr1	33886001	33896000	30	0.280788	0.18863
chr1	33887001	33897000	30	0.333979	0.221592
chr1	33888001	33898000	32	0.363507	0.244741
chr1	33889001	33899000	32	0.305378	0.233889
chr1	33890001	33900000	28	0.300731	0.211008
chr1	33891001	33901000	25	0.323565	0.239848
chr1	33892001	33902000	22	0.331278	0.253653
chr1	33893001	33903000	17	0.305652	0.241742
chr1	33894001	33904000	15	0.322929	0.255674
chr1	33895001	33905000	15	0.322929	0.255674
chr1	33896001	33906000	15	0.322929	0.255674
chr1	33897001	33907000	13	0.262704	0.210259
chr1	33898001	33908000	8	0.185421	0.172261
chr1	33899001	33909000	2	0.0015264	0.0332211
chr1	33900001	33910000	3	0.311156	0.323237
chr1	33901001	33911000	8	0.481444	0.399301
chr1	33902001	33912000	15	0.537485	0.447459
chr1	33903001	33913000	16	0.545307	0.458907
chr1	33904001	33914000	25	0.544815	0.468479
chr1	33905001	33915000	35	0.518102	0.431838
chr1	33906001	33916000	38	0.508708	0.418549
chr1	33907001	33917000	40	0.506934	0.417754
chr1	33908001	33918000	43	0.513094	0.425445
chr1	33909001	33919000	47	0.506191	0.413149
chr1	33910001	33920000	50	0.502427	0.409017
chr1	33911001	33921000	50	0.487863	0.396511
chr1	33912001	33922000	45	0.464768	0.375791
chr1	33913001	33923000	47	0.454494	0.362492
chr1	33914001	33924000	40	0.426745	0.331005
chr1	33915001	33925000	30	0.428288	0.327929
chr1	33916001	33926000	28	0.432882	0.33182
chr1	33917001	33927000	26	0.429209	0.326372
chr1	33918001	33928000	26	0.390394	0.275683
chr1	33919001	33929000	25	0.376898	0.260894
chr1	33920001	33930000	21	0.348246	0.220435
chr1	33921001	33931000	17	0.344942	0.180777
chr1	33922001	33932000	15	0.319611	0.164712
chr1	33923001	33933000	14	0.294705	0.153918
chr1	33924001	33934000	13	0.224058	0.118454
chr1	33925001	33935000	19	0.189797	0.111797
chr1	33926001	33936000	18	0.188819	0.104473
chr1	33927001	33937000	19	0.188185	0.102808
chr1	33928001	33938000	17	0.184833	0.101936
chr1	33929001	33939000	14	0.155566	0.0896018
chr1	33930001	33940000	14	0.145529	0.0808929
chr1	33931001	33941000	13	0.147741	0.0837713
chr1	33932001	33942000	13	0.147741	0.0837713
chr1	33933001	33943000	11	0.0868558	0.0588821
chr1	33934001	33944000	10	0.0973953	0.0690082
chr1	33935001	33945000	4	0.0113342	0.0264615
chr1	33936001	33946000	6	-0.000617665	0.0221777
chr1	33937001	33947000	6	0.149156	0.110252
chr1	33938001	33948000	8	0.215564	0.167858
chr1	33939001	33949000	11	0.160545	0.133465
chr1	33940001	33950000	10	0.186209	0.152633
chr1	33941001	33951000	13	0.144769	0.128464
chr1	33942001	33952000	14	0.135742	0.117925
chr1	33943001	33953000	18	0.214712	0.149161
chr1	33944001	33954000	20	0.209609	0.142084
chr1	33945001	33955000	21	0.240051	0.158779
chr1	33946001	33956000	20	0.253444	0.179256
chr1	33947001	33957000	23	0.235466	0.163298
chr1	33948001	33958000	26	0.196601	0.126822
chr1	33949001	33959000	25	0.227824	0.147737
chr1	33950001	33960000	31	0.19507	0.12989
chr1	33951001	33961000	33	0.216443	0.155306
chr1	33952001	33962000	38	0.216298	0.158911
chr1	33953001	33963000	36	0.196006	0.151997
chr1	33954001	33964000	36	0.197179	0.155225
chr1	33955001	33965000	42	0.17328	0.141512
chr1	33956001	33966000	45	0.179978	0.147748
chr1	33957001	33967000	45	0.18018	0.151592
chr1	33958001	33968000	47	0.172188	0.15308
chr1	33959001	33969000	47	0.159876	0.144938
chr1	33960001	33970000	44	0.164518	0.15365
chr1	33961001	33971000	45	0.141201	0.129726
chr1	33962001	33972000	45	0.116062	0.113534
chr1	33963001	33973000	50	0.1001	0.10315
chr1	33964001	33974000	52	0.130236	0.127662
chr1	33965001	33975000	48	0.135516	0.136072
chr1	33966001	33976000	45	0.12022	0.123522
chr1	33967001	33977000	43	0.112173	0.116634
chr1	33968001	33978000	38	0.114817	0.125121
chr1	33969001	33979000	46	0.106436	0.123611
chr1	33970001	33980000	44	0.104437	0.122692
chr1	33971001	33981000	41	0.109773	0.134933
chr1	33972001	33982000	35	0.124036	0.153328
chr1	33973001	33983000	32	0.131367	0.166236
chr1	33974001	33984000	31	0.0746752	0.123047
chr1	33975001	33985000	28	0.0594069	0.109763
chr1	33976001	33986000	31	0.0638263	0.106924
chr1	33977001	33987000	34	0.0651591	0.103255
chr1	33978001	33988000	31	0.0666819	0.100959
chr1	33979001	33989000	21	0.0665751	0.0980754
chr1	33980001	33990000	22	0.0697724	0.109739
chr1	33981001	33991000	22	0.0584015	0.0858724
chr1	33982001	33992000	22	0.0584015	0.0858724
chr1	33983001	33993000	18	0.0585531	0.0789116
chr1	33984001	33994000	15	0.058054	0.0781063
chr1	33985001	33995000	15	0.058054	0.0781063
chr1	33986001	33996000	11	0.0498192	0.0836459
chr1	33987001	33997000	6	0.0172562	0.0537211
chr1	33988001	33998000	6	0.0172562	0.0537211
chr1	33989001	33999000	6	0.0172562	0.0537211
chr1	33990001	34000000	5	-0.0183226	-0.0242281
chr1	33991001	34001000	3	0.079906	0.0891498
chr1	33992001	34002000	3	0.079906	0.0891498
chr1	33993001	34003000	3	0.079906	0.0891498
chr1	33994001	34004000	3	0.079906	0.0891498
chr1	33995001	34005000	7	0.0675232	0.0782804
chr1	33996001	34006000	9	0.0509983	0.0631983
chr1	33997001	34007000	10	0.0471147	0.0565601
chr1	33998001	34008000	15	0.134046	0.0961739
chr1	33999001	34009000	19	0.11841	0.0798067
chr1	34000001	34010000	20	0.123431	0.0854715
chr1	34001001	34011000	21	0.117676	0.0771575
chr1	34002001	34012000	24	0.118296	0.0847766
chr1	34003001	34013000	26	0.117608	0.0854448
chr1	34004001	34014000	29	0.113191	0.0860497
chr1	34005001	34015000	26	0.11568	0.0836678
chr1	34006001	34016000	26	0.117863	0.0834261
chr1	34007001	34017000	28	0.128459	0.09568
chr1	34008001	34018000	24	0.0998948	0.0856188
chr1	34009001	34019000	23	0.129365	0.113243
chr1	34010001	34020000	21	0.135415	0.115564
chr1	34011001	34021000	23	0.147781	0.12336
chr1	34012001	34022000	21	0.14239	0.115692
chr1	34013001	34023000	24	0.103917	0.0973195
chr1	34014001	34024000	21	0.108964	0.0981805
chr1	34015001	34025000	21	0.13119	0.115327
chr1	34016001	34026000	21	0.152583	0.132602
chr1	34017001	34027000	19	0.157912	0.136756
chr1	34018001	34028000	19	0.140784	0.126441
chr1	34019001	34029000	19	0.106624	0.100002
chr1	34020001	34030000	19	0.104623	0.104125
chr1	34021001	34031000	21	0.107397	0.106377
chr1	34022001	34032000	22	0.110636	0.103349
chr1	34023001	34033000	21	0.157916	0.129721
chr1	34024001	34034000	24	0.15349	0.124956
chr1	34025001	34035000	25	0.140619	0.111895
chr1	34026001	34036000	25	0.18049	0.130778
chr1	34027001	34037000	29	0.189456	0.133928
chr1	34028001	34038000	36	0.240879	0.172727
chr1	34029001	34039000	36	0.250686	0.182866
chr1	34030001	34040000	37	0.250124	0.182095
chr1	34031001	34041000	36	0.242736	0.182486
chr1	34032001	34042000	40	0.216583	0.164664
chr1	34033001	34043000	38	0.219031	0.171562
chr1	34034001	34044000	39	0.213573	0.168497
chr1	34035001	34045000	42	0.196552	0.159933
chr1	34036001	34046000	44	0.17655	0.146182
chr1	34037001	34047000	46	0.177946	0.151062
chr1	34038001	34048000	45	0.140175	0.12739
chr1	34039001	34049000	45	0.140545	0.129943
chr1	34040001	34050000	47	0.143781	0.132279
chr1	34041001	34051000	43	0.156376	0.137717
chr1	34042001	34052000	39	0.174198	0.158081
chr1	34043001	34053000	41	0.161664	0.143315
chr1	34044001	34054000	40	0.1644	0.147955
chr1	34045001	34055000	39	0.17016	0.14978
chr1	34046001	34056000	39	0.169846	0.145534
chr1	34047001	34057000	36	0.14447	0.125589
chr1	34048001	34058000	31	0.120966	0.105587
chr1	34049001	34059000	30	0.101137	0.0876343
chr1	34050001	34060000	28	0.0821591	0.0757327
chr1	34051001	34061000	28	0.0844192	0.0766402
chr1	34052001	34062000	30	0.132712	0.105126
chr1	34053001	34063000	30	0.169998	0.13013
chr1	34054001	34064000	28	0.178697	0.134748
chr1	34055001	34065000	25	0.201401	0.154892
chr1	34056001	34066000	21	0.205855	0.165415
chr1	34057001	34067000	18	0.230541	0.194949
chr1	34058001	34068000	17	0.259418	0.225257
chr1	34059001	34069000	16	0.286362	0.271662
chr1	34060001	34070000	16	0.308955	0.29879
chr1	34061001	34071000	16	0.294191	0.274868
chr1	34062001	34072000	13	0.285138	0.273643
chr1	34063001	34073000	11	0.294065	0.28792
chr1	34064001	34074000	11	0.270676	0.262692
chr1	34065001	34075000	10	0.26757	0.260227
chr1	34066001	34076000	10	0.26757	0.260227
chr1	34067001	34077000	10	0.262246	0.234253
chr1	34068001	34078000	12	0.213935	0.204636
chr1	34069001	34079000	12	0.198369	0.182975
chr1	34070001	34080000	12	0.189465	0.16444
chr1	34071001	34081000	16	0.25667	0.208908
chr1	34072001	34082000	18	0.241215	0.19023
chr1	34073001	34083000	18	0.230395	0.186671
chr1	34074001	34084000	19	0.229542	0.192981
chr1	34075001	34085000	21	0.206845	0.176606
chr1	34076001	34086000	29	0.171663	0.141628
chr1	34077001	34087000	32	0.158928	0.1334
chr1	34078001	34088000	29	0.163897	0.134782
chr1	34079001	34089000	32	0.147017	0.121106
chr1	34080001	34090000	36	0.15357	0.151205
chr1	34081001	34091000	39	0.102649	0.115637
chr1	34082001	34092000	49	0.0941746	0.107141
chr1	34083001	34093000	57	0.0932048	0.107498
chr1	34084001	34094000	63	0.0904692	0.106048
chr1	34085001	34095000	63	0.0924722	0.107232
chr1	34086001	34096000	64	0.09608	0.110073
chr1	34087001	34097000	67	0.0974157	0.10997
chr1	34088001	34098000	68	0.0970766	0.109465
chr1	34089001	34099000	68	0.135576	0.139836
chr1	34090001	34100000	64	0.150455	0.13993
chr1	34091001	34101000	59	0.197598	0.17514
chr1	34092001	34102000	51	0.228586	0.199579
chr1	34093001	34103000	48	0.25564	0.211822
chr1	34094001	34104000	45	0.301928	0.23994
chr1	34095001	34105000	48	0.324652	0.252341
chr1	34096001	34106000	43	0.393016	0.292994
chr1	34097001	34107000	40	0.463505	0.335371
chr1	34098001	34108000	42	0.459701	0.331861
chr1	34099001	34109000	42	0.44718	0.304327
chr1	34100001	34110000	44	0.447137	0.296293
chr1	34101001	34111000	43	0.412742	0.267746
chr1	34102001	34112000	42	0.408081	0.26035
chr1	34103001	34113000	36	0.426863	0.271087
chr1	34104001	34114000	34	0.392446	0.263123
chr1	34105001	34115000	35	0.335055	0.232113
chr1	34106001	34116000	33	0.302343	0.215539
chr1	34107001	34117000	30	0.249632	0.189851
chr1	34108001	34118000	30	0.246074	0.183897
chr1	34109001	34119000	28	0.206381	0.173496
chr1	34110001	34120000	28	0.131227	0.149348
chr1	34111001	34121000	27	0.147607	0.158521
chr1	34112001	34122000	27	0.174714	0.170976
chr1	34113001	34123000	26	0.174721	0.17087
chr1	34114001	34124000	25	0.210997	0.192348
chr1	34115001	34125000	21	0.278002	0.244113
chr1	34116001	34126000	21	0.272971	0.242101
chr1	34117001	34127000	24	0.27028	0.245107
chr1	34118001	34128000	23	0.261439	0.239247
chr1	34119001	34129000	30	0.227362	0.208078
chr1	34120001	34130000	27	0.217173	0.20043
chr1	34121001	34131000	27	0.201418	0.185373
chr1	34122001	34132000	25	0.189073	0.174409
chr1	34123001	34133000	26	0.192105	0.177428
chr1	34124001	34134000	27	0.152224	0.141148
chr1	34125001	34135000	30	0.13109	0.1217
chr1	34126001	34136000	32	0.125048	0.114779
chr1	34127001	34137000	36	0.135372	0.120476
chr1	34128001	34138000	42	0.157832	0.164516
chr1	34129001	34139000	45	0.150203	0.164704
chr1	34130001	34140000	57	0.135361	0.139679
chr1	34131001	34141000	67	0.126132	0.128921
chr1	34132001	34142000	70	0.131424	0.127724
chr1	34133001	34143000	72	0.121572	0.119653
chr1	34134001	34144000	71	0.122553	0.118124
chr1	34135001	34145000	74	0.102196	0.102079
chr1	34136001	34146000	86	0.0970896	0.089495
chr1	34137001	34147000	90	0.0721424	0.0703546
chr1	34138001	34148000	114	0.0348745	0.0328507
chr1	34139001	34149000	118	0.0283783	0.020371
chr1	34140001	34150000	135	0.0170764	0.00956669
chr1	34141001	34151000	132	0.0143318	0.00619032
chr1	34142001	34152000	137	0.0128586	0.0070754
chr1	34143001	34153000	141	0.0190101	0.012781
chr1	34144001	34154000	143	0.018242	0.0117872
chr1	34145001	34155000	138	0.0216403	0.0154593
chr1	34146001	34156000	122	0.0193449	0.0151497
chr1	34147001	34157000	114	0.0278156	0.0210295
chr1	34148001	34158000	82	0.0409495	0.0289188
chr1	34149001	34159000	68	0.0450563	0.0292063
chr1	34150001	34160000	41	0.0898227	0.0682428
chr1	34151001	34161000	36	0.0997354	0.0721776
chr1	34152001	34162000	29	0.116373	0.0840122
chr1	34153001	34163000	23	0.116971	0.0717047
chr1	34154001	34164000	20	0.135646	0.088256
chr1	34155001	34165000	24	0.0974574	0.0585915
chr1	34156001	34166000	28	0.0921399	0.0634628
chr1	34157001	34167000	28	0.0680016	0.0797298
chr1	34158001	34168000	32	0.0789777	0.102862
chr1	34159001	34169000	35	0.0962118	0.127098
chr1	34160001	34170000	36	0.0855315	0.123184
chr1	34161001	34171000	35	0.0957122	0.130808
chr1	34162001	34172000	37	0.0974136	0.127124
chr1	34163001	34173000	39	0.122757	0.1395
chr1	34164001	34174000	45	0.153019	0.156243
chr1	34165001	34175000	44	0.162064	0.163657
chr1	34166001	34176000	52	0.12218	0.134251
chr1	34167001	34177000	53	0.111448	0.116882
chr1	34168001	34178000	53	0.106422	0.101214
chr1	34169001	34179000	60	0.0947372	0.0816878
chr1	34170001	34180000	65	0.096864	0.0845692
chr1	34171001	34181000	66	0.0936908	0.0818906
chr1	34172001	34182000	70	0.0934699	0.0789857
chr1	34173001	34183000	73	0.0922523	0.0753244
chr1	34174001	34184000	75	0.0728324	0.0600879
chr1	34175001	34185000	70	0.0724306	0.0615162
chr1	34176001	34186000	63	0.0864954	0.0741963
chr1	34177001	34187000	61	0.0859672	0.0716385
chr1	34178001	34188000	60	0.0840846	0.0711188
chr1	34179001	34189000	54	0.0869756	0.0715268
chr1	34180001	34190000	50	0.0805582	0.0663414
chr1	34181001	34191000	51	0.0833775	0.0674125
chr1	34182001	34192000	46	0.0716556	0.0624701
chr1	34183001	34193000	56	0.0496645	0.0511927
chr1	34184001	34194000	51	0.0477611	0.0475416
chr1	34185001	34195000	55	0.0495034	0.0486503
chr1	34186001	34196000	54	0.0480418	0.0456937
chr1	34187001	34197000	55	0.0535277	0.0506697
chr1	34188001	34198000	57	0.0655921	0.0592297
chr1	34189001	34199000	60	0.0608314	0.0554273
chr1	34190001	34200000	60	0.0626359	0.0557615
chr1	34191001	34201000	58	0.0621193	0.0552588
chr1	34192001	34202000	59	0.0623313	0.0554793
chr1	34193001	34203000	47	0.0703442	0.0595666
chr1	34194001	34204000	55	0.0703835	0.0569162
chr1	34195001	34205000	52	0.0739512	0.0584822
chr1	34196001	34206000	54	0.0710626	0.0551281
chr1	34197001	34207000	53	0.0712958	0.0547733
chr1	34198001	34208000	51	0.0619349	0.0476898
chr1	34199001	34209000	47	0.0701885	0.0541577
chr1	34200001	34210000	48	0.0658852	0.0505626
chr1	34201001	34211000	47	0.0659127	0.049644
chr1	34202001	34212000	45	0.0612929	0.0443659
chr1	34203001	34213000	42	0.059388	0.0425145
chr1	34204001	34214000	34	0.0471983	0.037481
chr1	34205001	34215000	35	0.0415819	0.0330778
chr1	34206001	34216000	34	0.0507463	0.0462707
chr1	34207001	34217000	37	0.0462675	0.0423741
chr1	34208001	34218000	44	0.0384014	0.0354516
chr1	34209001	34219000	45	0.0394526	0.0346156
chr1	34210001	34220000	51	0.0465191	0.043794
chr1	34211001	34221000	55	0.0469539	0.0435152
chr1	34212001	34222000	61	0.0553928	0.0501705
chr1	34213001	34223000	65	0.0597946	0.0560852
chr1	34214001	34224000	64	0.0647406	0.0596688
chr1	34215001	34225000	64	0.0877476	0.070596
chr1	34216001	34226000	64	0.0802403	0.0626413
chr1	34217001	34227000	66	0.0804266	0.0674786
chr1	34218001	34228000	66	0.0816086	0.0712894
chr1	34219001	34229000	67	0.0779546	0.0689737
chr1	34220001	34230000	60	0.0756197	0.066637
chr1	34221001	34231000	60	0.0752709	0.0665355
chr1	34222001	34232000	59	0.068618	0.0618479
chr1	34223001	34233000	59	0.0619979	0.056384
chr1	34224001	34234000	61	0.062403	0.0571962
chr1	34225001	34235000	65	0.0311781	0.0457639
chr1	34226001	34236000	65	0.0443342	0.0527193
chr1	34227001	34237000	63	0.0730978	0.0630669
chr1	34228001	34238000	58	0.0783766	0.0645059
chr1	34229001	34239000	55	0.0829679	0.0664362
chr1	34230001	34240000	56	0.0836384	0.0652405
chr1	34231001	34241000	56	0.104993	0.0766286
chr1	34232001	34242000	50	0.13506	0.0945676
chr1	34233001	34243000	45	0.145816	0.0994998
chr1	34234001	34244000	47	0.139602	0.106736
chr1	34235001	34245000	40	0.157735	0.119843
chr1	34236001	34246000	38	0.146287	0.113101
chr1	34237001	34247000	37	0.110816	0.102545
chr1	34238001	34248000	34	0.116274	0.110136
chr1	34239001	34249000	32	0.127681	0.118379
chr1	34240001	34250000	30	0.126748	0.12692
chr1	34241001	34251000	29	0.112021	0.121821
chr1	34242001	34252000	29	0.0905809	0.101686
chr1	34243001	34253000	32	0.120062	0.120324
chr1	34244001	34254000	28	0.153957	0.139016
chr1	34245001	34255000	32	0.186312	0.163744
chr1	34246001	34256000	36	0.250303	0.223175
chr1	34247001	34257000	32	0.271491	0.24231
chr1	34248001	34258000	39	0.279489	0.233832
chr1	34249001	34259000	41	0.296688	0.252051
chr1	34250001	34260000	43	0.316971	0.276935
chr1	34251001	34261000	45	0.322342	0.274066
chr1	34252001	34262000	47	0.344128	0.296065
chr1	34253001	34263000	49	0.336832	0.287704
chr1	34254001	34264000	51	0.344456	0.296394
chr1	34255001	34265000	52	0.34574	0.291509
chr1	34256001	34266000	50	0.330204	0.26104
chr1	34257001	34267000	52	0.327846	0.253726
chr1	34258001	34268000	44	0.329804	0.264462
chr1	34259001	34269000	42	0.315879	0.250507
chr1	34260001	34270000	38	0.307044	0.233305
chr1	34261001	34271000	34	0.312224	0.240867
chr1	34262001	34272000	40	0.247938	0.182835
chr1	34263001	34273000	35	0.248064	0.177986
chr1	34264001	34274000	37	0.195953	0.132955
chr1	34265001	34275000	40	0.134948	0.105648
chr1	34266001	34276000	41	0.105229	0.0957753
chr1	34267001	34277000	42	0.112772	0.0951489
chr1	34268001	34278000	48	0.139856	0.109574
chr1	34269001	34279000	53	0.215709	0.1474
chr1	34270001	34280000	55	0.235527	0.157597
chr1	34271001	34281000	62	0.280976	0.193286
chr1	34272001	34282000	59	0.302221	0.213413
chr1	34273001	34283000	67	0.298862	0.214307
chr1	34274001	34284000	68	0.283766	0.212515
chr1	34275001	34285000	64	0.293967	0.223594
chr1	34276001	34286000	61	0.307582	0.232745
chr1	34277001	34287000	59	0.313432	0.234902
chr1	34278001	34288000	55	0.316944	0.2336
chr1	34279001	34289000	50	0.281847	0.20729
chr1	34280001	34290000	51	0.260086	0.196036
chr1	34281001	34291000	42	0.197835	0.152912
chr1	34282001	34292000	38	0.181658	0.143055
chr1	34283001	34293000	31	0.142916	0.11688
chr1	34284001	34294000	30	0.156787	0.126754
chr1	34285001	34295000	31	0.143885	0.115748
chr1	34286001	34296000	30	0.140535	0.114475
chr1	34287001	34297000	30	0.133659	0.112071
chr1	34288001	34298000	32	0.158267	0.119167
chr1	34289001	34299000	36	0.133602	0.0973892
chr1	34290001	34300000	34	0.124447	0.0903994
chr1	34291001	34301000	36	0.124254	0.0908315
chr1	34292001	34302000	36	0.132451	0.0916104
chr1	34293001	34303000	41	0.161609	0.111665
chr1	34294001	34304000	37	0.157327	0.105496
chr1	34295001	34305000	35	0.158167	0.10175
chr1	34296001	34306000	40	0.185291	0.125278
chr1	34297001	34307000	43	0.180129	0.123459
chr1	34298001	34308000	39	0.165917	0.119581
chr1	34299001	34309000	35	0.191859	0.138025
chr1	34300001	34310000	36	0.195524	0.144053
chr1	34301001	34311000	37	0.191697	0.144867
chr1	34302001	34312000	37	0.181001	0.143353
chr1	34303001	34313000	31	0.163783	0.131271
chr1	34304001	34314000	33	0.173346	0.131598
chr1	34305001	34315000	31	0.191165	0.152931
chr1	34306001	34316000	26	0.133018	0.114159
chr1	34307001	34317000	24	0.149476	0.125195
chr1	34308001	34318000	34	0.117812	0.103475
chr1	34309001	34319000	32	0.117773	0.103806
chr1	34310001	34320000	28	0.108103	0.0963415
chr1	34311001	34321000	25	0.106549	0.0930807
chr1	34312001	34322000	22	0.101634	0.0857529
chr1	34313001	34323000	24	0.137789	0.107974
chr1	34314001	34324000	19	0.132086	0.113015
chr1	34315001	34325000	21	0.129069	0.102654
chr1	34316001	34326000	20	0.149038	0.121033
chr1	34317001	34327000	20	0.138877	0.111251
chr1	34318001	34328000	12	0.238279	0.155537
chr1	34319001	34329000	13	0.21234	0.140144
chr1	34320001	34330000	17	0.181999	0.130644
chr1	34321001	34331000	20	0.163142	0.118514
chr1	34322001	34332000	21	0.153143	0.113792
chr1	34323001	34333000	19	0.103094	0.0886742
chr1	34324001	34334000	20	0.10014	0.0828149
chr1	34325001	34335000	19	0.0830482	0.0735386
chr1	34326001	34336000	19	0.101537	0.0793458
chr1	34327001	34337000	16	0.100064	0.0720438
chr1	34328001	34338000	15	0.104856	0.0782317
chr1	34329001	34339000	14	0.113577	0.0870039
chr1	34330001	34340000	11	0.10247	0.0810748
chr1	34331001	34341000	11	0.0954991	0.0771505
chr1	34332001	34342000	15	0.117872	0.0972585
chr1	34333001	34343000	18	0.143453	0.116121
chr1	34334001	34344000	18	0.141715	0.117528
chr1	34335001	34345000	18	0.162131	0.129137
chr1	34336001	34346000	21	0.142566	0.113631
chr1	34337001	34347000	24	0.14697	0.11361
chr1	34338001	34348000	29	0.148489	0.109528
chr1	34339001	34349000	35	0.13204	0.094782
chr1	34340001	34350000	36	0.15437	0.108174
chr1	34341001	34351000	35	0.168206	0.122719
chr1	34342001	34352000	35	0.196604	0.133018
chr1	34343001	34353000	32	0.194295	0.12576
chr1	34344001	34354000	33	0.195377	0.128403
chr1	34345001	34355000	32	0.186184	0.121876
chr1	34346001	34356000	30	0.19833	0.13488
chr1	34347001	34357000	32	0.205743	0.141348
chr1	34348001	34358000	26	0.219603	0.156579
chr1	34349001	34359000	28	0.298907	0.247988
chr1	34350001	34360000	28	0.29285	0.242363
chr1	34351001	34361000	28	0.288778	0.231833
chr1	34352001	34362000	25	0.278375	0.217144
chr1	34353001	34363000	28	0.270646	0.203804
chr1	34354001	34364000	30	0.26701	0.201492
chr1	34355001	34365000	44	0.246093	0.191012
chr1	34356001	34366000	52	0.227457	0.169508
chr1	34357001	34367000	54	0.222594	0.165851
chr1	34358001	34368000	58	0.223206	0.170713
chr1	34359001	34369000	60	0.199435	0.170542
chr1	34360001	34370000	64	0.202809	0.175981
chr1	34361001	34371000	66	0.198297	0.171675
chr1	34362001	34372000	67	0.205135	0.178593
chr1	34363001	34373000	74	0.219076	0.1908
chr1	34364001	34374000	76	0.223605	0.193538
chr1	34365001	34375000	65	0.238261	0.207074
chr1	34366001	34376000	62	0.249881	0.216088
chr1	34367001	34377000	62	0.240381	0.214447
chr1	34368001	34378000	60	0.234881	0.205578
chr1	34369001	34379000	57	0.211232	0.173545
chr1	34370001	34380000	55	0.200276	0.159421
chr1	34371001	34381000	56	0.19181	0.152008
chr1	34372001	34382000	57	0.182878	0.149294
chr1	34373001	34383000	51	0.146675	0.124129
chr1	34374001	34384000	50	0.118243	0.105549
chr1	34375001	34385000	59	0.0774352	0.0722482
chr1	34376001	34386000	58	0.081514	0.0768689
chr1	34377001	34387000	54	0.0974567	0.0890145
chr1	34378001	34388000	55	0.119124	0.103361
chr1	34379001	34389000	53	0.123837	0.109715
chr1	34380001	34390000	51	0.125814	0.112813
chr1	34381001	34391000	52	0.150215	0.139431
chr1	34382001	34392000	49	0.157779	0.140943
chr1	34383001	34393000	48	0.173143	0.154504
chr1	34384001	34394000	47	0.199782	0.177303
chr1	34385001	34395000	36	0.289624	0.240167
chr1	34386001	34396000	34	0.286876	0.241647
chr1	34387001	34397000	36	0.240971	0.213031
chr1	34388001	34398000	33	0.210116	0.201012
chr1	34389001	34399000	31	0.198581	0.183406
chr1	34390001	34400000	35	0.207583	0.185219
chr1	34391001	34401000	35	0.201629	0.180795
chr1	34392001	34402000	37	0.208223	0.186499
chr1	34393001	34403000	41	0.238101	0.206082
chr1	34394001	34404000	45	0.276369	0.222597
chr1	34395001	34405000	45	0.28397	0.225198
chr1	34396001	34406000	45	0.276641	0.224112
chr1	34397001	34407000	41	0.295973	0.235554
chr1	34398001	34408000	44	0.278783	0.234541
chr1	34399001	34409000	45	0.269077	0.240149
chr1	34400001	34410000	45	0.287411	0.250181
chr1	34401001	34411000	42	0.317933	0.272571
chr1	34402001	34412000	43	0.326548	0.277426
chr1	34403001	34413000	39	0.322378	0.274776
chr1	34404001	34414000	35	0.328487	0.290881
chr1	34405001	34415000	36	0.318036	0.283309
chr1	34406001	34416000	32	0.332928	0.301328
chr1	34407001	34417000	31	0.336965	0.303595
chr1	34408001	34418000	31	0.316566	0.284491
chr1	34409001	34419000	34	0.297855	0.253017
chr1	34410001	34420000	31	0.273927	0.232536
chr1	34411001	34421000	29	0.231556	0.206886
chr1	34412001	34422000	27	0.1862	0.174075
chr1	34413001	34423000	27	0.160955	0.153692
chr1	34414001	34424000	32	0.10444	0.0997533
chr1	34415001	34425000	29	0.0934026	0.0906987
chr1	34416001	34426000	29	0.0934026	0.0906987
chr1	34417001	34427000	29	0.0934026	0.0906987
chr1	34418001	34428000	25	0.106393	0.0995017
chr1	34419001	34429000	18	0.128816	0.11849
chr1	34420001	34430000	18	0.131967	0.141276
chr1	34421001	34431000	20	0.138059	0.13523
chr1	34422001	34432000	19	0.161292	0.156055
chr1	34423001	34433000	20	0.169533	0.164283
chr1	34424001	34434000	15	0.203562	0.204786
chr1	34425001	34435000	17	0.203665	0.199167
chr1	34426001	34436000	18	0.204588	0.202813
chr1	34427001	34437000	19	0.195493	0.190507
chr1	34428001	34438000	22	0.185561	0.18621
chr1	34429001	34439000	26	0.179578	0.162371
chr1	34430001	34440000	26	0.185298	0.156738
chr1	34431001	34441000	28	0.181238	0.146571
chr1	34432001	34442000	29	0.177354	0.141578
chr1	34433001	34443000	29	0.159937	0.121147
chr1	34434001	34444000	35	0.116661	0.0843496
chr1	34435001	34445000	34	0.111864	0.0766141
chr1	34436001	34446000	35	0.108599	0.0743311
chr1	34437001	34447000	36	0.103121	0.0715731
chr1	34438001	34448000	39	0.0889802	0.0607881
chr1	34439001	34449000	36	0.0924668	0.0672072
chr1	34440001	34450000	34	0.0719946	0.060949
chr1	34441001	34451000	31	0.0605111	0.0595169
chr1	34442001	34452000	33	0.0705636	0.0721982
chr1	34443001	34453000	30	0.0717461	0.0732564
chr1	34444001	34454000	26	0.124858	0.116472
chr1	34445001	34455000	28	0.119801	0.109169
chr1	34446001	34456000	26	0.121298	0.107509
chr1	34447001	34457000	29	0.146062	0.128375
chr1	34448001	34458000	27	0.146218	0.131643
chr1	34449001	34459000	26	0.14604	0.130023
chr1	34450001	34460000	32	0.117335	0.104656
chr1	34451001	34461000	35	0.0995467	0.08414
chr1	34452001	34462000	34	0.088231	0.0666917
chr1	34453001	34463000	39	0.081373	0.061942
chr1	34454001	34464000	36	0.0507724	0.0371632
chr1	34455001	34465000	42	0.0534008	0.0424805
chr1	34456001	34466000	43	0.0566219	0.0449762
chr1	34457001	34467000	42	0.0306018	0.0215275
chr1	34458001	34468000	40	0.0359941	0.0279064
chr1	34459001	34469000	44	0.0362172	0.0287642
chr1	34460001	34470000	42	0.0437434	0.0341423
chr1	34461001	34471000	40	0.0482765	0.0387389
chr1	34462001	34472000	40	0.0510613	0.0424974
chr1	34463001	34473000	38	0.0612261	0.0475768
chr1	34464001	34474000	39	0.070073	0.0548302
chr1	34465001	34475000	33	0.0675218	0.0520842
chr1	34466001	34476000	40	0.0681287	0.0530189
chr1	34467001	34477000	47	0.0712265	0.0573909
chr1	34468001	34478000	48	0.0636934	0.0499787
chr1	34469001	34479000	51	0.0688935	0.0523196
chr1	34470001	34480000	53	0.0633505	0.0480363
chr1	34471001	34481000	69	0.0796681	0.0583831
chr1	34472001	34482000	79	0.0793558	0.0614476
chr1	34473001	34483000	79	0.0828594	0.0695517
chr1	34474001	34484000	79	0.120874	0.0926068
chr1	34475001	34485000	79	0.134231	0.104236
chr1	34476001	34486000	79	0.146695	0.124277
chr1	34477001	34487000	70	0.163589	0.134593
chr1	34478001	34488000	71	0.168563	0.13493
chr1	34479001	34489000	67	0.177263	0.140481
chr1	34480001	34490000	64	0.194258	0.146371
chr1	34481001	34491000	47	0.233605	0.175992
chr1	34482001	34492000	37	0.325729	0.212142
chr1	34483001	34493000	34	0.329197	0.201057
chr1	34484001	34494000	35	0.199754	0.15369
chr1	34485001	34495000	35	0.241903	0.164028
chr1	34486001	34496000	29	0.233925	0.126477
chr1	34487001	34497000	31	0.230748	0.133538
chr1	34488001	34498000	28	0.242211	0.144307
chr1	34489001	34499000	28	0.211351	0.135137
chr1	34490001	34500000	24	0.219025	0.154407
chr1	34491001	34501000	23	0.205699	0.141192
chr1	34492001	34502000	23	0.161619	0.119278
chr1	34493001	34503000	23	0.186018	0.138749
chr1	34494001	34504000	19	0.234319	0.156914
chr1	34495001	34505000	16	0.153764	0.104936
chr1	34496001	34506000	14	0.161948	0.115509
chr1	34497001	34507000	11	0.277614	0.181221
chr1	34498001	34508000	13	0.266382	0.18036
chr1	34499001	34509000	12	0.279934	0.188564
chr1	34500001	34510000	14	0.256404	0.170253
chr1	34501001	34511000	14	0.262393	0.171152
chr1	34502001	34512000	12	0.277759	0.200307
chr1	34503001	34513000	11	0.259708	0.180164
chr1	34504001	34514000	12	0.299866	0.191705
chr1	34505001	34515000	12	0.299866	0.191705
chr1	34506001	34516000	16	0.261985	0.155305
chr1	34507001	34517000	21	0.432961	0.282348
chr1	34508001	34518000	23	0.498658	0.356253
chr1	34509001	34519000	22	0.553948	0.406076
chr1	34510001	34520000	21	0.5676	0.418869
chr1	34511001	34521000	20	0.591648	0.441681
chr1	34512001	34522000	19	0.615249	0.457049
chr1	34513001	34523000	19	0.615249	0.457049
chr1	34514001	34524000	20	0.58983	0.475984
chr1	34515001	34525000	21	0.577292	0.453166
chr1	34516001	34526000	18	0.62511	0.522495
chr1	34517001	34527000	19	0.405774	0.271013
chr1	34518001	34528000	14	0.269078	0.175556
chr1	34519001	34529000	13	0.228532	0.138901
chr1	34520001	34530000	13	0.239075	0.139268
chr1	34521001	34531000	14	0.324243	0.185596
chr1	34522001	34532000	15	0.282906	0.168827
chr1	34523001	34533000	15	0.282906	0.168827
chr1	34524001	34534000	12	0.160121	0.0698945
chr1	34525001	34535000	11	0.173121	0.0765379
chr1	34526001	34536000	10	0.174179	0.0769077
chr1	34527001	34537000	3	0.397874	0.236683
chr1	34528001	34538000	6	0.263376	0.114665
chr1	34529001	34539000	8	0.496795	0.21255
chr1	34530001	34540000	8	0.476034	0.257448
chr1	34531001	34541000	7	0.4005	0.181673
chr1	34532001	34542000	8	0.433566	0.162385
chr1	34533001	34543000	8	0.433566	0.162385
chr1	34534001	34544000	11	0.465773	0.218058
chr1	34535001	34545000	12	0.412323	0.200435
chr1	34536001	34546000	13	0.512198	0.257292
chr1	34537001	34547000	13	0.512198	0.257292
chr1	34538001	34548000	10	0.578768	0.336685
chr1	34539001	34549000	8	0.484903	0.294304
chr1	34540001	34550000	8	0.472384	0.283759
chr1	34541001	34551000	8	0.472384	0.283759
chr1	34542001	34552000	6	0.528203	0.384775
chr1	34543001	34553000	6	0.528203	0.384775
chr1	34544001	34554000	3	0.520755	0.403033
chr1	34545001	34555000	8	0.403206	0.175139
chr1	34546001	34556000	8	0.148563	0.0562083
chr1	34547001	34557000	9	0.147481	0.0580564
chr1	34548001	34558000	10	0.143335	0.0510634
chr1	34549001	34559000	10	0.143335	0.0510634
chr1	34550001	34560000	9	0.0979747	0.0275212
chr1	34551001	34561000	9	0.0979747	0.0275212
chr1	34552001	34562000	9	0.0979747	0.0275212
chr1	34553001	34563000	10	0.0941694	0.0235817
chr1	34554001	34564000	12	0.385893	0.123637
chr1	34555001	34565000	9	0.575923	0.15765
chr1	34556001	34566000	9	0.712067	0.263366
chr1	34557001	34567000	8	0.719116	0.287182
chr1	34558001	34568000	7	0.734502	0.329904
chr1	34559001	34569000	7	0.734502	0.329904
chr1	34560001	34570000	7	0.734502	0.329904
chr1	34561001	34571000	7	0.734502	0.329904
chr1	34562001	34572000	13	0.555153	0.260886
chr1	34563001	34573000	15	0.540204	0.224518
chr1	34564001	34574000	16	0.426769	0.13027
chr1	34565001	34575000	17	0.382731	0.122749
chr1	34566001	34576000	19	0.155909	0.0730636
chr1	34567001	34577000	23	0.178999	0.0869223
chr1	34568001	34578000	24	0.178083	0.0863356
chr1	34569001	34579000	27	0.122834	0.0723161
chr1	34570001	34580000	33	0.0680843	0.0517579
chr1	34571001	34581000	35	0.0584494	0.0470626
chr1	34572001	34582000	31	0.011227	0.0156504
chr1	34573001	34583000	28	0.0117915	0.0185994
chr1	34574001	34584000	26	0.00954641	0.0198559
chr1	34575001	34585000	27	-0.00140823	0.0122281
chr1	34576001	34586000	31	-0.0108772	-0.00130951
chr1	34577001	34587000	28	-0.0293923	-0.0108657
chr1	34578001	34588000	27	-0.0297122	-0.0139659
chr1	34579001	34589000	28	-0.00492017	0.0404241
chr1	34580001	34590000	26	0.0512271	0.116974
chr1	34581001	34591000	25	0.0606484	0.126999
chr1	34582001	34592000	29	0.108228	0.184103
chr1	34583001	34593000	32	0.112758	0.18225
chr1	34584001	34594000	35	0.132993	0.184319
chr1	34585001	34595000	39	0.154408	0.186959
chr1	34586001	34596000	36	0.192019	0.218733
chr1	34587001	34597000	37	0.184565	0.211065
chr1	34588001	34598000	37	0.184565	0.211065
chr1	34589001	34599000	37	0.161303	0.179882
chr1	34590001	34600000	39	0.149828	0.150948
chr1	34591001	34601000	42	0.139876	0.142349
chr1	34592001	34602000	39	0.149984	0.120922
chr1	34593001	34603000	38	0.144986	0.112449
chr1	34594001	34604000	39	0.131662	0.0952311
chr1	34595001	34605000	37	0.134596	0.0929423
chr1	34596001	34606000	40	0.120752	0.0783468
chr1	34597001	34607000	44	0.118842	0.0731539
chr1	34598001	34608000	51	0.181236	0.114575
chr1	34599001	34609000	54	0.217115	0.137921
chr1	34600001	34610000	49	0.220386	0.133466
chr1	34601001	34611000	48	0.253174	0.155887
chr1	34602001	34612000	47	0.242203	0.14933
chr1	34603001	34613000	51	0.238066	0.155341
chr1	34604001	34614000	48	0.26375	0.181121
chr1	34605001	34615000	41	0.284397	0.199479
chr1	34606001	34616000	38	0.302557	0.228286
chr1	34607001	34617000	37	0.297357	0.241692
chr1	34608001	34618000	31	0.248488	0.202798
chr1	34609001	34619000	29	0.205543	0.167587
chr1	34610001	34620000	33	0.22726	0.182884
chr1	34611001	34621000	38	0.268475	0.206817
chr1	34612001	34622000	39	0.27884	0.207203
chr1	34613001	34623000	35	0.287821	0.206137
chr1	34614001	34624000	34	0.27446	0.19458
chr1	34615001	34625000	37	0.26088	0.178823
chr1	34616001	34626000	38	0.250067	0.167238
chr1	34617001	34627000	37	0.247798	0.165272
chr1	34618001	34628000	39	0.242368	0.156166
chr1	34619001	34629000	39	0.242632	0.161982
chr1	34620001	34630000	39	0.223562	0.153773
chr1	34621001	34631000	36	0.163652	0.125915
chr1	34622001	34632000	39	0.190336	0.167766
chr1	34623001	34633000	41	0.175496	0.155748
chr1	34624001	34634000	40	0.174882	0.154834
chr1	34625001	34635000	38	0.180195	0.162105
chr1	34626001	34636000	41	0.188662	0.172879
chr1	34627001	34637000	44	0.183255	0.161567
chr1	34628001	34638000	43	0.190887	0.170432
chr1	34629001	34639000	40	0.188342	0.16819
chr1	34630001	34640000	38	0.176955	0.157487
chr1	34631001	34641000	34	0.144008	0.13559
chr1	34632001	34642000	33	0.202505	0.136867
chr1	34633001	34643000	29	0.232173	0.158135
chr1	34634001	34644000	31	0.218575	0.14867
chr1	34635001	34645000	32	0.274472	0.175486
chr1	34636001	34646000	25	0.316763	0.18805
chr1	34637001	34647000	23	0.420955	0.250985
chr1	34638001	34648000	23	0.43961	0.260604
chr1	34639001	34649000	21	0.498422	0.283556
chr1	34640001	34650000	21	0.517941	0.296661
chr1	34641001	34651000	25	0.525123	0.308835
chr1	34642001	34652000	22	0.451996	0.243953
chr1	34643001	34653000	23	0.448031	0.247189
chr1	34644001	34654000	26	0.454608	0.260083
chr1	34645001	34655000	26	0.406432	0.237663
chr1	34646001	34656000	25	0.406842	0.231296
chr1	34647001	34657000	20	0.343723	0.21475
chr1	34648001	34658000	19	0.345778	0.224171
chr1	34649001	34659000	21	0.342108	0.209759
chr1	34650001	34660000	19	0.348946	0.211452
chr1	34651001	34661000	14	0.243509	0.173863
chr1	34652001	34662000	12	0.254282	0.191023
chr1	34653001	34663000	11	0.24671	0.179445
chr1	34654001	34664000	7	0.59718	0.246073
chr1	34655001	34665000	5	0.648101	0.266258
chr1	34656001	34666000	6	0.534852	0.233828
chr1	34657001	34667000	7	0.527038	0.21083
chr1	34658001	34668000	7	0.527038	0.21083
chr1	34659001	34669000	8	0.363508	0.196922
chr1	34660001	34670000	10	0.411073	0.230133
chr1	34661001	34671000	10	0.411073	0.230133
chr1	34662001	34672000	12	0.386542	0.217103
chr1	34663001	34673000	15	0.40026	0.245991
chr1	34664001	34674000	15	0.311697	0.212596
chr1	34665001	34675000	17	0.302317	0.218208
chr1	34666001	34676000	17	0.318628	0.233861
chr1	34667001	34677000	20	0.292975	0.219064
chr1	34668001	34678000	21	0.295009	0.212602
chr1	34669001	34679000	21	0.303107	0.2057
chr1	34670001	34680000	19	0.275492	0.207546
chr1	34671001	34681000	20	0.26874	0.205714
chr1	34672001	34682000	18	0.272345	0.211688
chr1	34673001	34683000	16	0.250795	0.200968
chr1	34674001	34684000	16	0.259154	0.20174
chr1	34675001	34685000	16	0.25398	0.173013
chr1	34676001	34686000	16	0.244003	0.168452
chr1	34677001	34687000	13	0.274268	0.202175
chr1	34678001	34688000	13	0.223777	0.176317
chr1	34679001	34689000	11	0.257918	0.198177
chr1	34680001	34690000	13	0.210269	0.170949
chr1	34681001	34691000	15	0.174738	0.152038
chr1	34682001	34692000	17	0.222656	0.170549
chr1	34683001	34693000	21	0.276649	0.19301
chr1	34684001	34694000	24	0.328364	0.222323
chr1	34685001	34695000	24	0.342851	0.250728
chr1	34686001	34696000	29	0.360476	0.276671
chr1	34687001	34697000	39	0.272786	0.206176
chr1	34688001	34698000	43	0.26974	0.201009
chr1	34689001	34699000	49	0.256804	0.19586
chr1	34690001	34700000	48	0.257935	0.198708
chr1	34691001	34701000	54	0.252052	0.199321
chr1	34692001	34702000	61	0.265779	0.210076
chr1	34693001	34703000	64	0.239301	0.185202
chr1	34694001	34704000	68	0.223858	0.176679
chr1	34695001	34705000	75	0.243739	0.193025
chr1	34696001	34706000	72	0.244284	0.189463
chr1	34697001	34707000	67	0.303215	0.243977
chr1	34698001	34708000	61	0.31163	0.256517
chr1	34699001	34709000	55	0.32455	0.267307
chr1	34700001	34710000	58	0.315547	0.25372
chr1	34701001	34711000	51	0.329961	0.25882
chr1	34702001	34712000	42	0.321537	0.250709
chr1	34703001	34713000	34	0.35392	0.289644
chr1	34704001	34714000	26	0.39064	0.309399
chr1	34705001	34715000	22	0.344139	0.240138
chr1	34706001	34716000	19	0.306115	0.202513
chr1	34707001	34717000	13	0.0409821	0.0549035
chr1	34708001	34718000	13	0.0409821	0.0549035
chr1	34709001	34719000	12	0.0424144	0.0597933
chr1	34710001	34720000	7	0.0455945	0.0546596
chr1	34711001	34721000	5	0.0755159	0.0888099
chr1	34712001	34722000	5	0.0755159	0.0888099
chr1	34713001	34723000	6	0.0522237	0.0660956
chr1	34714001	34724000	7	0.126647	0.105361
chr1	34715001	34725000	5	0.137412	0.120548
chr1	34716001	34726000	6	0.150472	0.153405
chr1	34717001	34727000	6	0.150472	0.153405
chr1	34718001	34728000	12	0.149704	0.118595
chr1	34719001	34729000	13	0.19849	0.146274
chr1	34720001	34730000	14	0.234666	0.169999
chr1	34721001	34731000	16	0.211506	0.153449
chr1	34722001	34732000	19	0.29359	0.226153
chr1	34723001	34733000	25	0.241426	0.190546
chr1	34724001	34734000	28	0.210161	0.166763
chr1	34725001	34735000	30	0.190522	0.149487
chr1	34726001	34736000	31	0.204525	0.163299
chr1	34727001	34737000	31	0.204525	0.163299
chr1	34728001	34738000	30	0.196707	0.160353
chr1	34729001	34739000	33	0.16321	0.133986
chr1	34730001	34740000	36	0.15042	0.126655
chr1	34731001	34741000	38	0.144443	0.122655
chr1	34732001	34742000	39	0.102204	0.0842149
chr1	34733001	34743000	41	0.0972124	0.0799744
chr1	34734001	34744000	43	0.0834608	0.0678332
chr1	34735001	34745000	40	0.0860284	0.070695
chr1	34736001	34746000	44	0.0772862	0.0600818
chr1	34737001	34747000	48	0.0808734	0.0630649
chr1	34738001	34748000	45	0.0833496	0.0671697
chr1	34739001	34749000	46	0.0890537	0.073204
chr1	34740001	34750000	47	0.0737598	0.0590282
chr1	34741001	34751000	47	0.0726966	0.0588197
chr1	34742001	34752000	48	0.0640846	0.0593236
chr1	34743001	34753000	42	0.0683294	0.0649755
chr1	34744001	34754000	36	0.0835223	0.0790121
chr1	34745001	34755000	42	0.0811381	0.0781054
chr1	34746001	34756000	45	0.0718197	0.071912
chr1	34747001	34757000	54	0.0849496	0.0865887
chr1	34748001	34758000	56	0.084316	0.0874946
chr1	34749001	34759000	55	0.0829347	0.0873616
chr1	34750001	34760000	57	0.085066	0.0915556
chr1	34751001	34761000	58	0.0913293	0.0971993
chr1	34752001	34762000	57	0.0946078	0.0946302
chr1	34753001	34763000	57	0.10478	0.104919
chr1	34754001	34764000	61	0.106761	0.106516
chr1	34755001	34765000	58	0.113079	0.105794
chr1	34756001	34766000	54	0.133702	0.128697
chr1	34757001	34767000	43	0.134765	0.130623
chr1	34758001	34768000	41	0.132179	0.125755
chr1	34759001	34769000	39	0.138866	0.124967
chr1	34760001	34770000	33	0.169225	0.136648
chr1	34761001	34771000	30	0.183763	0.132696
chr1	34762001	34772000	29	0.195421	0.131886
chr1	34763001	34773000	26	0.165546	0.11319
chr1	34764001	34774000	27	0.157688	0.106451
chr1	34765001	34775000	29	0.149115	0.11516
chr1	34766001	34776000	32	0.0755192	0.0730001
chr1	34767001	34777000	39	0.158389	0.0879695
chr1	34768001	34778000	44	0.168908	0.101774
chr1	34769001	34779000	42	0.171194	0.105261
chr1	34770001	34780000	42	0.171194	0.105261
chr1	34771001	34781000	43	0.180374	0.115439
chr1	34772001	34782000	43	0.189428	0.11707
chr1	34773001	34783000	43	0.189428	0.11707
chr1	34774001	34784000	41	0.198045	0.130059
chr1	34775001	34785000	34	0.210521	0.139908
chr1	34776001	34786000	27	0.228661	0.161222
chr1	34777001	34787000	22	0.188122	0.152699
chr1	34778001	34788000	15	0.201417	0.153503
chr1	34779001	34789000	16	0.207005	0.165619
chr1	34780001	34790000	15	0.208119	0.171804
chr1	34781001	34791000	13	0.168874	0.154901
chr1	34782001	34792000	11	0.166708	0.174428
chr1	34783001	34793000	12	0.147773	0.163151
chr1	34784001	34794000	9	0.106774	0.134566
chr1	34785001	34795000	9	0.106774	0.134566
chr1	34786001	34796000	11	0.192435	0.155343
chr1	34787001	34797000	8	0.198354	0.148754
chr1	34788001	34798000	8	0.198354	0.148754
chr1	34789001	34799000	10	0.149875	0.0953471
chr1	34790001	34800000	10	0.149875	0.0953471
chr1	34791001	34801000	12	0.138033	0.0861847
chr1	34792001	34802000	12	0.131689	0.0745047
chr1	34793001	34803000	14	0.124654	0.069563
chr1	34794001	34804000	14	0.124654	0.069563
chr1	34795001	34805000	17	0.10839	0.0677281
chr1	34796001	34806000	14	0.0370361	0.0414899
chr1	34797001	34807000	17	0.0994812	0.0754072
chr1	34798001	34808000	23	0.103409	0.085244
chr1	34799001	34809000	24	0.0990134	0.0819332
chr1	34800001	34810000	28	0.0828608	0.0682059
chr1	34801001	34811000	27	0.079712	0.0642937
chr1	34802001	34812000	29	0.0701323	0.0561909
chr1	34803001	34813000	31	0.0721557	0.0575867
chr1	34804001	34814000	36	0.0883369	0.0734839
chr1	34805001	34815000	38	0.0984548	0.0813248
chr1	34806001	34816000	46	0.123329	0.106403
chr1	34807001	34817000	47	0.126429	0.111129
chr1	34808001	34818000	49	0.144214	0.128139
chr1	34809001	34819000	48	0.156685	0.141845
chr1	34810001	34820000	47	0.16369	0.149845
chr1	34811001	34821000	48	0.165906	0.154572
chr1	34812001	34822000	47	0.182757	0.172729
chr1	34813001	34823000	44	0.197771	0.188742
chr1	34814001	34824000	45	0.209264	0.199017
chr1	34815001	34825000	46	0.208803	0.20372
chr1	34816001	34826000	40	0.197883	0.191955
chr1	34817001	34827000	39	0.182702	0.179024
chr1	34818001	34828000	36	0.157792	0.15382
chr1	34819001	34829000	40	0.140481	0.131286
chr1	34820001	34830000	41	0.146464	0.141778
chr1	34821001	34831000	43	0.151604	0.143919
chr1	34822001	34832000	44	0.142559	0.134093
chr1	34823001	34833000	43	0.135633	0.128229
chr1	34824001	34834000	40	0.118812	0.112727
chr1	34825001	34835000	36	0.110815	0.105722
chr1	34826001	34836000	35	0.147563	0.129315
chr1	34827001	34837000	39	0.236687	0.192459
chr1	34828001	34838000	34	0.265155	0.212232
chr1	34829001	34839000	28	0.295911	0.243482
chr1	34830001	34840000	25	0.303285	0.242486
chr1	34831001	34841000	20	0.334659	0.268312
chr1	34832001	34842000	17	0.368239	0.298757
chr1	34833001	34843000	19	0.32782	0.265226
chr1	34834001	34844000	23	0.236344	0.195487
chr1	34835001	34845000	25	0.200559	0.164497
chr1	34836001	34846000	27	0.145439	0.119224
chr1	34837001	34847000	22	0.0119566	0.00752758
chr1	34838001	34848000	22	0.0119566	0.00752758
chr1	34839001	34849000	23	0.0296855	0.0232659
chr1	34840001	34850000	25	0.137246	0.0967163
chr1	34841001	34851000	25	0.137246	0.0967163
chr1	34842001	34852000	30	0.128688	0.0879671
chr1	34843001	34853000	30	0.146891	0.103963
chr1	34844001	34854000	25	0.180406	0.127824
chr1	34845001	34855000	26	0.246712	0.177682
chr1	34846001	34856000	26	0.272497	0.203506
chr1	34847001	34857000	27	0.27017	0.194962
chr1	34848001	34858000	31	0.280973	0.200643
chr1	34849001	34859000	31	0.286209	0.204961
chr1	34850001	34860000	34	0.237957	0.171523
chr1	34851001	34861000	40	0.227395	0.160774
chr1	34852001	34862000	40	0.230361	0.167249
chr1	34853001	34863000	40	0.249544	0.174739
chr1	34854001	34864000	45	0.240619	0.16153
chr1	34855001	34865000	40	0.221796	0.147346
chr1	34856001	34866000	37	0.223188	0.142824
chr1	34857001	34867000	34	0.230962	0.144839
chr1	34858001	34868000	30	0.211099	0.132286
chr1	34859001	34869000	28	0.207423	0.12512
chr1	34860001	34870000	23	0.214575	0.124961
chr1	34861001	34871000	17	0.235056	0.133818
chr1	34862001	34872000	13	0.278479	0.136782
chr1	34863001	34873000	14	0.389886	0.204279
chr1	34864001	34874000	12	0.544527	0.284655
chr1	34865001	34875000	13	0.52596	0.260503
chr1	34866001	34876000	14	0.512552	0.270788
chr1	34867001	34877000	13	0.52925	0.295811
chr1	34868001	34878000	13	0.52925	0.295811
chr1	34869001	34879000	13	0.52925	0.295811
chr1	34870001	34880000	12	0.5005	0.260861
chr1	34871001	34881000	12	0.5005	0.260861
chr1	34872001	34882000	11	0.521356	0.286089
chr1	34873001	34883000	7	0.410565	0.178665
chr1	34874001	34884000	3	0.365182	0.267508
chr1	34875001	34885000	2	0.416051	0.415925
chr1	34876001	34886000	3	0.336318	0.294862
chr1	34877001	34887000	4	0.301545	0.270028
chr1	34878001	34888000	4	0.301545	0.270028
chr1	34879001	34889000	7	0.316874	0.264099
chr1	34880001	34890000	7	0.316874	0.264099
chr1	34881001	34891000	7	0.316874	0.264099
chr1	34882001	34892000	7	0.316874	0.264099
chr1	34883001	34893000	7	0.316874	0.264099
chr1	34884001	34894000	9	0.456092	0.394594
chr1	34885001	34895000	9	0.456092	0.394594
chr1	34886001	34896000	7	0.501247	0.442016
chr1	34887001	34897000	6	0.549798	0.483097
chr1	34888001	34898000	6	0.549798	0.483097
chr1	34889001	34899000	3	0.706091	0.71
chr1	34890001	34900000	6	0.416903	0.35539
chr1	34891001	34901000	7	0.368476	0.305561
chr1	34892001	34902000	12	0.337925	0.277759
chr1	34893001	34903000	17	0.393237	0.315708
chr1	34894001	34904000	16	0.3029	0.234772
chr1	34895001	34905000	17	0.292127	0.220585
chr1	34896001	34906000	19	0.280243	0.21848
chr1	34897001	34907000	26	0.261823	0.218361
chr1	34898001	34908000	30	0.246859	0.193581
chr1	34899001	34909000	35	0.242974	0.197505
chr1	34900001	34910000	36	0.257856	0.213585
chr1	34901001	34911000	41	0.255247	0.213044
chr1	34902001	34912000	40	0.250319	0.212208
chr1	34903001	34913000	44	0.194876	0.160641
chr1	34904001	34914000	48	0.195891	0.165856
chr1	34905001	34915000	52	0.193414	0.164111
chr1	34906001	34916000	58	0.168428	0.139119
chr1	34907001	34917000	55	0.154501	0.120599
chr1	34908001	34918000	56	0.155338	0.124669
chr1	34909001	34919000	54	0.151458	0.1197
chr1	34910001	34920000	53	0.146612	0.114557
chr1	34911001	34921000	53	0.127274	0.0973365
chr1	34912001	34922000	53	0.107967	0.0819555
chr1	34913001	34923000	48	0.0994906	0.0791389
chr1	34914001	34924000	46	0.088729	0.0685974
chr1	34915001	34925000	42	0.0831321	0.0647114
chr1	34916001	34926000	34	0.103085	0.0818101
chr1	34917001	34927000	34	0.151838	0.122002
chr1	34918001	34928000	32	0.157921	0.130966
chr1	34919001	34929000	35	0.254977	0.197049
chr1	34920001	34930000	33	0.261776	0.196776
chr1	34921001	34931000	29	0.301721	0.239454
chr1	34922001	34932000	31	0.348088	0.284549
chr1	34923001	34933000	28	0.412822	0.340643
chr1	34924001	34934000	25	0.451816	0.378214
chr1	34925001	34935000	28	0.447061	0.385366
chr1	34926001	34936000	32	0.452624	0.40014
chr1	34927001	34937000	30	0.458148	0.408886
chr1	34928001	34938000	31	0.498725	0.446051
chr1	34929001	34939000	26	0.488318	0.437039
chr1	34930001	34940000	27	0.501262	0.461926
chr1	34931001	34941000	27	0.546917	0.502885
chr1	34932001	34942000	24	0.600954	0.563773
chr1	34933001	34943000	25	0.581465	0.526001
chr1	34934001	34944000	26	0.546706	0.493739
chr1	34935001	34945000	23	0.568788	0.505964
chr1	34936001	34946000	22	0.537557	0.469403
chr1	34937001	34947000	22	0.521419	0.438671
chr1	34938001	34948000	23	0.491708	0.408992
chr1	34939001	34949000	24	0.452545	0.364628
chr1	34940001	34950000	23	0.432649	0.335109
chr1	34941001	34951000	25	0.341104	0.244177
chr1	34942001	34952000	26	0.23684	0.175703
chr1	34943001	34953000	27	0.227482	0.163279
chr1	34944001	34954000	32	0.203292	0.147128
chr1	34945001	34955000	37	0.207679	0.152319
chr1	34946001	34956000	37	0.234385	0.166297
chr1	34947001	34957000	39	0.227228	0.154039
chr1	34948001	34958000	38	0.175737	0.108462
chr1	34949001	34959000	42	0.176335	0.100113
chr1	34950001	34960000	46	0.176101	0.100191
chr1	34951001	34961000	46	0.185665	0.107317
chr1	34952001	34962000	46	0.196248	0.102192
chr1	34953001	34963000	47	0.200105	0.101647
chr1	34954001	34964000	45	0.212891	0.0978826
chr1	34955001	34965000	41	0.202991	0.0899193
chr1	34956001	34966000	41	0.203144	0.087636
chr1	34957001	34967000	38	0.239277	0.103837
chr1	34958001	34968000	36	0.245224	0.123151
chr1	34959001	34969000	36	0.229073	0.129333
chr1	34960001	34970000	36	0.248052	0.141753
chr1	34961001	34971000	32	0.254289	0.146323
chr1	34962001	34972000	39	0.378556	0.2775
chr1	34963001	34973000	36	0.400077	0.311066
chr1	34964001	34974000	31	0.42961	0.351548
chr1	34965001	34975000	34	0.42523	0.334113
chr1	34966001	34976000	33	0.402039	0.313034
chr1	34967001	34977000	35	0.373393	0.294903
chr1	34968001	34978000	35	0.37888	0.297072
chr1	34969001	34979000	31	0.405851	0.331264
chr1	34970001	34980000	31	0.399229	0.349229
chr1	34971001	34981000	33	0.397356	0.339918
chr1	34972001	34982000	24	0.245706	0.212958
chr1	34973001	34983000	26	0.196329	0.176222
chr1	34974001	34984000	26	0.196329	0.176222
chr1	34975001	34985000	25	0.179686	0.171887
chr1	34976001	34986000	25	0.183512	0.17396
chr1	34977001	34987000	24	0.177078	0.165913
chr1	34978001	34988000	23	0.17139	0.150173
chr1	34979001	34989000	26	0.157062	0.146639
chr1	34980001	34990000	24	0.112224	0.100252
chr1	34981001	34991000	23	0.103539	0.0883809
chr1	34982001	34992000	21	0.0980814	0.086133
chr1	34983001	34993000	19	0.115602	0.0994636
chr1	34984001	34994000	21	0.134219	0.121032
chr1	34985001	34995000	17	0.115755	0.111247
chr1	34986001	34996000	18	0.1134	0.10356
chr1	34987001	34997000	19	0.123888	0.108106
chr1	34988001	34998000	19	0.119971	0.109995
chr1	34989001	34999000	14	0.116796	0.0986285
chr1	34990001	35000000	11	0.143624	0.12096
chr1	34991001	35001000	10	0.155825	0.131262
chr1	34992001	35002000	10	0.155825	0.131262
chr1	34993001	35003000	11	0.155936	0.126854
chr1	34994001	35004000	13	0.107595	0.062564
chr1	34995001	35005000	14	0.108413	0.0681677
chr1	34996001	35006000	11	0.116609	0.0756219
chr1	34997001	35007000	8	0.111638	0.0709312
chr1	34998001	35008000	8	0.0995213	0.06299
chr1	34999001	35009000	9	0.0806185	0.0516014
chr1	35000001	35010000	11	0.190052	0.131463
chr1	35001001	35011000	12	0.179549	0.122634
chr1	35002001	35012000	12	0.179549	0.122634
chr1	35003001	35013000	11	0.156463	0.099492
chr1	35004001	35014000	7	0.198928	0.146374
chr1	35005001	35015000	6	0.201593	0.147267
chr1	35006001	35016000	8	0.196161	0.147875
chr1	35007001	35017000	9	0.180482	0.12821
chr1	35008001	35018000	9	0.196432	0.129366
chr1	35009001	35019000	9	0.199863	0.130824
chr1	35010001	35020000	10	0.0579403	0.0754931
chr1	35011001	35021000	12	0.0526268	0.0702368
chr1	35012001	35022000	14	0.0788083	0.0826988
chr1	35013001	35023000	16	0.0818927	0.0828766
chr1	35014001	35024000	16	0.0818927	0.0828766
chr1	35015001	35025000	19	0.0664318	0.0653817
chr1	35016001	35026000	17	0.0611747	0.0554621
chr1	35017001	35027000	17	0.129554	0.0957509
chr1	35018001	35028000	16	0.134633	0.103554
chr1	35019001	35029000	15	0.144683	0.112217
chr1	35020001	35030000	13	0.146711	0.0980436
chr1	35021001	35031000	11	0.182209	0.119242
chr1	35022001	35032000	9	0.17969	0.110746
chr1	35023001	35033000	6	0.236769	0.145509
chr1	35024001	35034000	7	0.225427	0.148532
chr1	35025001	35035000	5	0.303763	0.252439
chr1	35026001	35036000	8	0.244536	0.202808
chr1	35027001	35037000	8	0.12612	0.117167
chr1	35028001	35038000	8	0.12612	0.117167
chr1	35029001	35039000	11	0.199436	0.140798
chr1	35030001	35040000	10	0.204244	0.139826
chr1	35031001	35041000	11	0.206894	0.140277
chr1	35032001	35042000	12	0.234694	0.178211
chr1	35033001	35043000	13	0.233646	0.170106
chr1	35034001	35044000	17	0.314117	0.198621
chr1	35035001	35045000	18	0.314249	0.187168
chr1	35036001	35046000	16	0.367552	0.1926
chr1	35037001	35047000	16	0.385423	0.219026
chr1	35038001	35048000	17	0.383334	0.210427
chr1	35039001	35049000	19	0.344232	0.196497
chr1	35040001	35050000	20	0.399593	0.220874
chr1	35041001	35051000	20	0.491591	0.266787
chr1	35042001	35052000	20	0.455648	0.240181
chr1	35043001	35053000	21	0.436541	0.251074
chr1	35044001	35054000	17	0.400117	0.230081
chr1	35045001	35055000	16	0.415566	0.258011
chr1	35046001	35056000	18	0.411875	0.264574
chr1	35047001	35057000	18	0.400628	0.241084
chr1	35048001	35058000	18	0.419088	0.268747
chr1	35049001	35059000	13	0.457768	0.313065
chr1	35050001	35060000	12	0.423626	0.28215
chr1	35051001	35061000	10	0.332674	0.217225
chr1	35052001	35062000	10	0.367581	0.256263
chr1	35053001	35063000	9	0.35964	0.221279
chr1	35054001	35064000	10	0.333695	0.209142
chr1	35055001	35065000	9	0.33099	0.193718
chr1	35056001	35066000	7	0.294549	0.158472
chr1	35057001	35067000	7	0.323587	0.173068
chr1	35058001	35068000	8	0.394492	0.240874
chr1	35059001	35069000	14	0.565001	0.386118
chr1	35060001	35070000	19	0.583678	0.448455
chr1	35061001	35071000	24	0.598527	0.489017
chr1	35062001	35072000	25	0.607321	0.502758
chr1	35063001	35073000	27	0.613956	0.510489
chr1	35064001	35074000	26	0.641609	0.554116
chr1	35065001	35075000	28	0.645847	0.564137
chr1	35066001	35076000	34	0.572848	0.485049
chr1	35067001	35077000	34	0.568976	0.496749
chr1	35068001	35078000	34	0.540263	0.455642
chr1	35069001	35079000	30	0.498259	0.418583
chr1	35070001	35080000	26	0.466113	0.381041
chr1	35071001	35081000	22	0.415814	0.32619
chr1	35072001	35082000	20	0.385855	0.294494
chr1	35073001	35083000	20	0.327846	0.255517
chr1	35074001	35084000	23	0.268591	0.19791
chr1	35075001	35085000	27	0.276672	0.192479
chr1	35076001	35086000	22	0.330771	0.226028
chr1	35077001	35087000	27	0.345564	0.227221
chr1	35078001	35088000	31	0.371905	0.255749
chr1	35079001	35089000	32	0.340987	0.225527
chr1	35080001	35090000	42	0.315822	0.191588
chr1	35081001	35091000	50	0.28811	0.157629
chr1	35082001	35092000	53	0.313199	0.176378
chr1	35083001	35093000	54	0.338968	0.186539
chr1	35084001	35094000	54	0.345468	0.19661
chr1	35085001	35095000	58	0.357125	0.208562
chr1	35086001	35096000	65	0.413899	0.259031
chr1	35087001	35097000	61	0.412931	0.257186
chr1	35088001	35098000	58	0.424707	0.26868
chr1	35089001	35099000	56	0.440382	0.287197
chr1	35090001	35100000	46	0.481498	0.333109
chr1	35091001	35101000	37	0.526203	0.405496
chr1	35092001	35102000	35	0.506373	0.389101
chr1	35093001	35103000	31	0.511718	0.402842
chr1	35094001	35104000	27	0.558024	0.437343
chr1	35095001	35105000	19	0.604977	0.455719
chr1	35096001	35106000	12	0.423258	0.307566
chr1	35097001	35107000	11	0.485375	0.359442
chr1	35098001	35108000	9	0.370281	0.258747
chr1	35099001	35109000	8	0.372208	0.249518
chr1	35100001	35110000	9	0.230223	0.157429
chr1	35101001	35111000	9	0.230223	0.157429
chr1	35102001	35112000	9	0.246565	0.142516
chr1	35103001	35113000	9	0.246565	0.142516
chr1	35104001	35114000	10	0.194786	0.122635
chr1	35105001	35115000	9	0.204788	0.113476
chr1	35106001	35116000	11	0.161175	0.0827732
chr1	35107001	35117000	14	0.0360156	0.0420717
chr1	35108001	35118000	16	0.0320215	0.0462131
chr1	35109001	35119000	16	0.0320215	0.0462131
chr1	35110001	35120000	22	0.115279	0.0985493
chr1	35111001	35121000	31	0.212488	0.143119
chr1	35112001	35122000	35	0.21287	0.153093
chr1	35113001	35123000	37	0.21276	0.155771
chr1	35114001	35124000	41	0.226238	0.166248
chr1	35115001	35125000	44	0.243027	0.183578
chr1	35116001	35126000	49	0.261686	0.210588
chr1	35117001	35127000	51	0.278456	0.22663
chr1	35118001	35128000	53	0.286541	0.234305
chr1	35119001	35129000	60	0.274797	0.228148
chr1	35120001	35130000	56	0.283442	0.22974
chr1	35121001	35131000	53	0.244421	0.204786
chr1	35122001	35132000	50	0.236827	0.202037
chr1	35123001	35133000	50	0.235182	0.194643
chr1	35124001	35134000	48	0.226544	0.183756
chr1	35125001	35135000	48	0.196908	0.161074
chr1	35126001	35136000	43	0.165339	0.133761
chr1	35127001	35137000	39	0.144545	0.113569
chr1	35128001	35138000	38	0.151047	0.111523
chr1	35129001	35139000	34	0.143631	0.101795
chr1	35130001	35140000	33	0.127274	0.0880086
chr1	35131001	35141000	29	0.138108	0.105025
chr1	35132001	35142000	29	0.151831	0.108785
chr1	35133001	35143000	33	0.149519	0.0995998
chr1	35134001	35144000	35	0.135292	0.0907602
chr1	35135001	35145000	33	0.128841	0.0835893
chr1	35136001	35146000	39	0.110846	0.0692614
chr1	35137001	35147000	39	0.111266	0.0676715
chr1	35138001	35148000	38	0.0735445	0.0466755
chr1	35139001	35149000	35	0.059738	0.0365656
chr1	35140001	35150000	35	0.0683574	0.0450995
chr1	35141001	35151000	34	0.0610035	0.0336222
chr1	35142001	35152000	33	0.0481977	0.0265092
chr1	35143001	35153000	35	0.0242666	0.0170367
chr1	35144001	35154000	31	0.0263209	0.018708
chr1	35145001	35155000	31	0.0299401	0.0223869
chr1	35146001	35156000	23	0.0176608	0.0216119
chr1	35147001	35157000	23	-0.00780783	0.00637546
chr1	35148001	35158000	23	0.0110027	0.0226462
chr1	35149001	35159000	24	0.0141268	0.0249353
chr1	35150001	35160000	25	0.00873224	0.0190361
chr1	35151001	35161000	27	0.00628906	0.0162538
chr1	35152001	35162000	27	0.0305311	0.0331985
chr1	35153001	35163000	19	0.0540565	0.053014
chr1	35154001	35164000	20	0.0508393	0.0501568
chr1	35155001	35165000	24	0.0688456	0.0660411
chr1	35156001	35166000	23	0.0650703	0.0581823
chr1	35157001	35167000	25	0.0816816	0.0700049
chr1	35158001	35168000	23	0.0731438	0.0610121
chr1	35159001	35169000	31	0.0778527	0.0619642
chr1	35160001	35170000	38	0.0692237	0.0520353
chr1	35161001	35171000	39	0.0732467	0.0598059
chr1	35162001	35172000	41	0.0855497	0.0689045
chr1	35163001	35173000	44	0.118452	0.091189
chr1	35164001	35174000	45	0.139672	0.106582
chr1	35165001	35175000	39	0.146459	0.107362
chr1	35166001	35176000	40	0.164865	0.124727
chr1	35167001	35177000	39	0.16672	0.125347
chr1	35168001	35178000	40	0.174561	0.133451
chr1	35169001	35179000	32	0.194129	0.154188
chr1	35170001	35180000	24	0.247109	0.19244
chr1	35171001	35181000	21	0.27359	0.204903
chr1	35172001	35182000	19	0.247067	0.183092
chr1	35173001	35183000	19	0.192659	0.135843
chr1	35174001	35184000	19	0.163215	0.112796
chr1	35175001	35185000	19	0.163215	0.112796
chr1	35176001	35186000	19	0.294348	0.171247
chr1	35177001	35187000	17	0.300442	0.1874
chr1	35178001	35188000	16	0.313661	0.17449
chr1	35179001	35189000	17	0.311921	0.173409
chr1	35180001	35190000	15	0.338645	0.204558
chr1	35181001	35191000	15	0.346766	0.223084
chr1	35182001	35192000	18	0.329805	0.227808
chr1	35183001	35193000	18	0.333102	0.244522
chr1	35184001	35194000	19	0.306802	0.236607
chr1	35185001	35195000	22	0.29526	0.233806
chr1	35186001	35196000	22	0.165451	0.148312
chr1	35187001	35197000	25	0.205888	0.182773
chr1	35188001	35198000	28	0.199089	0.182298
chr1	35189001	35199000	30	0.189415	0.171295
chr1	35190001	35200000	31	0.194868	0.177252
chr1	35191001	35201000	33	0.186235	0.167677
chr1	35192001	35202000	29	0.181413	0.1619
chr1	35193001	35203000	29	0.177287	0.158134
chr1	35194001	35204000	28	0.200039	0.174774
chr1	35195001	35205000	28	0.186893	0.163521
chr1	35196001	35206000	28	0.188898	0.171244
chr1	35197001	35207000	25	0.152178	0.138737
chr1	35198001	35208000	23	0.149829	0.134085
chr1	35199001	35209000	19	0.157455	0.14222
chr1	35200001	35210000	18	0.153207	0.137703
chr1	35201001	35211000	17	0.136766	0.122648
chr1	35202001	35212000	20	0.131161	0.112761
chr1	35203001	35213000	17	0.125253	0.104359
chr1	35204001	35214000	15	0.0968185	0.0830597
chr1	35205001	35215000	19	0.124116	0.107524
chr1	35206001	35216000	21	0.143684	0.124897
chr1	35207001	35217000	22	0.14301	0.120724
chr1	35208001	35218000	21	0.146691	0.12653
chr1	35209001	35219000	23	0.154929	0.13494
chr1	35210001	35220000	22	0.15387	0.133185
chr1	35211001	35221000	20	0.177193	0.152096
chr1	35212001	35222000	21	0.161175	0.140277
chr1	35213001	35223000	22	0.18149	0.156095
chr1	35214001	35224000	26	0.166322	0.147351
chr1	35215001	35225000	26	0.188561	0.164653
chr1	35216001	35226000	24	0.319079	0.224864
chr1	35217001	35227000	23	0.339246	0.25002
chr1	35218001	35228000	22	0.347958	0.255015
chr1	35219001	35229000	20	0.363976	0.258193
chr1	35220001	35230000	20	0.363976	0.258193
chr1	35221001	35231000	20	0.363976	0.258193
chr1	35222001	35232000	16	0.432289	0.31811
chr1	35223001	35233000	15	0.427284	0.306765
chr1	35224001	35234000	14	0.498315	0.352979
chr1	35225001	35235000	9	0.605664	0.422083
chr1	35226001	35236000	8	0.279052	0.251402
chr1	35227001	35237000	7	0.247492	0.210085
chr1	35228001	35238000	8	0.221591	0.188206
chr1	35229001	35239000	10	0.214927	0.170049
chr1	35230001	35240000	18	0.124288	0.0893585
chr1	35231001	35241000	19	0.174131	0.111599
chr1	35232001	35242000	19	0.174131	0.111599
chr1	35233001	35243000	20	0.166869	0.106478
chr1	35234001	35244000	19	0.143489	0.0935667
chr1	35235001	35245000	18	0.158528	0.0919016
chr1	35236001	35246000	17	0.161043	0.0900879
chr1	35237001	35247000	18	0.159326	0.0926378
chr1	35238001	35248000	20	0.159755	0.101357
chr1	35239001	35249000	19	0.155229	0.102896
chr1	35240001	35250000	11	0.221327	0.186096
chr1	35241001	35251000	12	0.161846	0.147143
chr1	35242001	35252000	12	0.161846	0.147143
chr1	35243001	35253000	15	0.190151	0.189215
chr1	35244001	35254000	16	0.153168	0.132664
chr1	35245001	35255000	19	0.118572	0.101609
chr1	35246001	35256000	19	0.118572	0.101609
chr1	35247001	35257000	24	0.106846	0.0892624
chr1	35248001	35258000	32	0.0860365	0.0735915
chr1	35249001	35259000	34	0.0885006	0.0736263
chr1	35250001	35260000	34	0.0885006	0.0736263
chr1	35251001	35261000	34	0.0856021	0.0691035
chr1	35252001	35262000	36	0.0848334	0.0671829
chr1	35253001	35263000	34	0.0663007	0.0473769
chr1	35254001	35264000	31	0.0732626	0.0569222
chr1	35255001	35265000	28	0.0767043	0.0612839
chr1	35256001	35266000	30	0.0766818	0.0620544
chr1	35257001	35267000	28	0.0838254	0.0727865
chr1	35258001	35268000	21	0.12053	0.102407
chr1	35259001	35269000	21	0.107552	0.0944315
chr1	35260001	35270000	24	0.0993643	0.0869401
chr1	35261001	35271000	25	0.0997623	0.0862788
chr1	35262001	35272000	27	0.0921944	0.0815342
chr1	35263001	35273000	29	0.100954	0.0995472
chr1	35264001	35274000	30	0.0890458	0.0947788
chr1	35265001	35275000	31	0.077899	0.0887575
chr1	35266001	35276000	30	0.0692299	0.0851939
chr1	35267001	35277000	26	0.0564715	0.0781429
chr1	35268001	35278000	23	0.0359565	0.0602044
chr1	35269001	35279000	21	0.041637	0.0634923
chr1	35270001	35280000	22	0.0971259	0.0865539
chr1	35271001	35281000	20	0.182895	0.129509
chr1	35272001	35282000	18	0.303272	0.213939
chr1	35273001	35283000	16	0.298451	0.173072
chr1	35274001	35284000	16	0.404024	0.234384
chr1	35275001	35285000	17	0.508046	0.283766
chr1	35276001	35286000	16	0.548861	0.304626
chr1	35277001	35287000	17	0.591358	0.340187
chr1	35278001	35288000	16	0.593336	0.356896
chr1	35279001	35289000	15	0.617859	0.377205
chr1	35280001	35290000	12	0.800403	0.491074
chr1	35281001	35291000	11	0.795772	0.459971
chr1	35282001	35292000	10	0.75609	0.365254
chr1	35283001	35293000	8	0.78693	0.471867
chr1	35284001	35294000	11	0.534907	0.246167
chr1	35285001	35295000	9	0.445049	0.19176
chr1	35286001	35296000	9	0.445049	0.19176
chr1	35287001	35297000	11	0.306332	0.133157
chr1	35288001	35298000	12	0.289751	0.132289
chr1	35289001	35299000	12	0.289751	0.132289
chr1	35290001	35300000	11	0.137421	0.0616639
chr1	35291001	35301000	12	0.137454	0.0681455
chr1	35292001	35302000	13	0.21235	0.125268
chr1	35293001	35303000	13	0.21235	0.125268
chr1	35294001	35304000	9	0.321442	0.203751
chr1	35295001	35305000	10	0.314035	0.214217
chr1	35296001	35306000	12	0.272522	0.190316
chr1	35297001	35307000	10	0.239204	0.163197
chr1	35298001	35308000	11	0.244308	0.143482
chr1	35299001	35309000	13	0.249435	0.145842
chr1	35300001	35310000	15	0.237368	0.13534
chr1	35301001	35311000	19	0.288455	0.164283
chr1	35302001	35312000	18	0.298301	0.164044
chr1	35303001	35313000	20	0.295865	0.154923
chr1	35304001	35314000	20	0.288126	0.149957
chr1	35305001	35315000	22	0.292331	0.156431
chr1	35306001	35316000	21	0.32647	0.171331
chr1	35307001	35317000	21	0.328877	0.174795
chr1	35308001	35318000	22	0.327402	0.173291
chr1	35309001	35319000	21	0.334696	0.169886
chr1	35310001	35320000	19	0.351681	0.180708
chr1	35311001	35321000	15	0.306674	0.151446
chr1	35312001	35322000	14	0.239137	0.118745
chr1	35313001	35323000	12	0.243061	0.126396
chr1	35314001	35324000	13	0.219237	0.112629
chr1	35315001	35325000	9	0.139239	0.0711748
chr1	35316001	35326000	8	0.0159088	0.04281
chr1	35317001	35327000	8	0.00313891	0.0295327
chr1	35318001	35328000	7	-0.0115732	0.00970884
chr1	35319001	35329000	6	-0.0146661	-0.000813147
chr1	35320001	35330000	8	-0.00406897	0.0171159
chr1	35321001	35331000	7	-0.0115732	0.00970884
chr1	35322001	35332000	7	-0.0115732	0.00970884
chr1	35323001	35333000	7	-0.0115732	0.00970884
chr1	35324001	35334000	6	0.125942	0.0723342
chr1	35325001	35335000	11	0.11357	0.0843634
chr1	35326001	35336000	14	0.138897	0.0911032
chr1	35327001	35337000	13	0.144849	0.100977
chr1	35328001	35338000	11	0.156295	0.115475
chr1	35329001	35339000	13	0.176177	0.12016
chr1	35330001	35340000	12	0.178665	0.124426
chr1	35331001	35341000	12	0.178665	0.124426
chr1	35332001	35342000	13	0.175294	0.126657
chr1	35333001	35343000	14	0.173198	0.122536
chr1	35334001	35344000	17	0.193338	0.137789
chr1	35335001	35345000	12	0.228559	0.154035
chr1	35336001	35346000	11	0.196614	0.13106
chr1	35337001	35347000	13	0.18972	0.128303
chr1	35338001	35348000	13	0.18972	0.128303
chr1	35339001	35349000	16	0.141127	0.101572
chr1	35340001	35350000	16	0.143073	0.106609
chr1	35341001	35351000	16	0.143073	0.106609
chr1	35342001	35352000	15	0.141622	0.103487
chr1	35343001	35353000	14	0.143186	0.105953
chr1	35344001	35354000	15	0.0743725	0.0618555
chr1	35345001	35355000	18	0.0728572	0.062213
chr1	35346001	35356000	21	0.176577	0.0930113
chr1	35347001	35357000	19	0.179463	0.0908929
chr1	35348001	35358000	20	0.164866	0.0840786
chr1	35349001	35359000	17	0.15933	0.0789244
chr1	35350001	35360000	19	0.123107	0.0576208
chr1	35351001	35361000	21	0.114416	0.0493502
chr1	35352001	35362000	22	0.106109	0.0454088
chr1	35353001	35363000	23	0.098663	0.0418102
chr1	35354001	35364000	23	0.0786407	0.0239899
chr1	35355001	35365000	22	0.0773053	0.0252514
chr1	35356001	35366000	18	-0.0236072	-0.0142178
chr1	35357001	35367000	20	-0.0251894	-0.016532
chr1	35358001	35368000	20	-0.0239033	-0.014856
chr1	35359001	35369000	19	-0.000961207	0.000215874
chr1	35360001	35370000	19	-0.000607779	-0.00019076
chr1	35361001	35371000	17	0.00199629	0.00322444
chr1	35362001	35372000	20	-0.00521451	-0.00326497
chr1	35363001	35373000	20	-0.00521451	-0.00326497
chr1	35364001	35374000	21	0.0240299	0.0064358
chr1	35365001	35375000	19	0.0229168	-0.00319017
chr1	35366001	35376000	18	0.0266515	-0.00129182
chr1	35367001	35377000	18	0.0293802	-0.00173212
chr1	35368001	35378000	19	0.0358879	0.0158635
chr1	35369001	35379000	20	0.033024	0.037807
chr1	35370001	35380000	19	0.0586469	0.0748981
chr1	35371001	35381000	21	0.0626914	0.0836968
chr1	35372001	35382000	18	0.109224	0.124872
chr1	35373001	35383000	20	0.116184	0.130137
chr1	35374001	35384000	16	0.121595	0.171812
chr1	35375001	35385000	19	0.0860544	0.140337
chr1	35376001	35386000	24	0.0542309	0.114252
chr1	35377001	35387000	26	0.0523493	0.117178
chr1	35378001	35388000	25	0.0414942	0.107542
chr1	35379001	35389000	27	0.0155939	0.0694929
chr1	35380001	35390000	29	0.00490006	0.0435553
chr1	35381001	35391000	27	-0.00104743	0.0343902
chr1	35382001	35392000	30	0.00781923	0.0351936
chr1	35383001	35393000	30	0.0444254	0.0410667
chr1	35384001	35394000	31	0.0815787	0.0569763
chr1	35385001	35395000	34	0.0726931	0.0532095
chr1	35386001	35396000	33	0.081465	0.0601049
chr1	35387001	35397000	32	0.0768685	0.0515453
chr1	35388001	35398000	34	0.0737076	0.0520864
chr1	35389001	35399000	33	0.0871003	0.0653545
chr1	35390001	35400000	30	0.0879276	0.0722314
chr1	35391001	35401000	31	0.0910584	0.0806299
chr1	35392001	35402000	30	0.0825949	0.0772991
chr1	35393001	35403000	28	0.0597116	0.0743221
chr1	35394001	35404000	29	0.0606842	0.0750032
chr1	35395001	35405000	24	0.0794484	0.0938134
chr1	35396001	35406000	24	0.109836	0.115722
chr1	35397001	35407000	23	0.157085	0.15285
chr1	35398001	35408000	22	0.206495	0.188491
chr1	35399001	35409000	21	0.216437	0.186846
chr1	35400001	35410000	22	0.217893	0.182818
chr1	35401001	35411000	24	0.191995	0.15174
chr1	35402001	35412000	22	0.208293	0.156692
chr1	35403001	35413000	25	0.193437	0.13035
chr1	35404001	35414000	24	0.159987	0.11063
chr1	35405001	35415000	25	0.156965	0.104334
chr1	35406001	35416000	24	0.166934	0.107522
chr1	35407001	35417000	26	0.161918	0.0986408
chr1	35408001	35418000	26	0.142123	0.0833687
chr1	35409001	35419000	25	0.137524	0.0846514
chr1	35410001	35420000	25	0.145476	0.0917109
chr1	35411001	35421000	27	0.148733	0.108143
chr1	35412001	35422000	30	0.141927	0.101634
chr1	35413001	35423000	29	0.138993	0.100067
chr1	35414001	35424000	28	0.13435	0.0920983
chr1	35415001	35425000	29	0.138384	0.0894849
chr1	35416001	35426000	30	0.107137	0.0601329
chr1	35417001	35427000	31	0.087416	0.0479137
chr1	35418001	35428000	30	0.0781887	0.0428742
chr1	35419001	35429000	32	0.0805409	0.0461179
chr1	35420001	35430000	32	0.0727853	0.0420214
chr1	35421001	35431000	28	0.0589224	0.0284035
chr1	35422001	35432000	26	0.0596085	0.0256634
chr1	35423001	35433000	26	0.0688524	0.0347976
chr1	35424001	35434000	27	0.0706107	0.0309995
chr1	35425001	35435000	28	0.0757976	0.0377897
chr1	35426001	35436000	28	0.0722789	0.0349443
chr1	35427001	35437000	23	0.0692065	0.0298623
chr1	35428001	35438000	31	0.0701822	0.0328232
chr1	35429001	35439000	30	0.070075	0.0322169
chr1	35430001	35440000	28	0.0661909	0.0307194
chr1	35431001	35441000	36	0.0836951	0.0481644
chr1	35432001	35442000	38	0.0864704	0.0553531
chr1	35433001	35443000	38	0.0817311	0.0503051
chr1	35434001	35444000	40	0.0727185	0.0506778
chr1	35435001	35445000	36	0.0708718	0.0499937
chr1	35436001	35446000	36	0.0767869	0.0631504
chr1	35437001	35447000	41	0.0831829	0.0677583
chr1	35438001	35448000	36	0.0811025	0.0649082
chr1	35439001	35449000	37	0.0903538	0.071698
chr1	35440001	35450000	44	0.0977249	0.0787897
chr1	35441001	35451000	40	0.0971197	0.077573
chr1	35442001	35452000	41	0.100662	0.0802583
chr1	35443001	35453000	42	0.106273	0.0898437
chr1	35444001	35454000	41	0.11329	0.0959271
chr1	35445001	35455000	46	0.133877	0.118981
chr1	35446001	35456000	52	0.171809	0.154519
chr1	35447001	35457000	53	0.171423	0.157602
chr1	35448001	35458000	49	0.176649	0.170295
chr1	35449001	35459000	46	0.179649	0.172292
chr1	35450001	35460000	39	0.190237	0.182346
chr1	35451001	35461000	34	0.20467	0.193279
chr1	35452001	35462000	31	0.212186	0.195305
chr1	35453001	35463000	30	0.280469	0.238748
chr1	35454001	35464000	29	0.342552	0.287602
chr1	35455001	35465000	31	0.378565	0.30307
chr1	35456001	35466000	44	0.311735	0.213286
chr1	35457001	35467000	45	0.325511	0.214432
chr1	35458001	35468000	56	0.317421	0.209267
chr1	35459001	35469000	65	0.33066	0.216357
chr1	35460001	35470000	70	0.328862	0.213529
chr1	35461001	35471000	72	0.318557	0.207614
chr1	35462001	35472000	73	0.309367	0.204835
chr1	35463001	35473000	79	0.277204	0.18421
chr1	35464001	35474000	80	0.257259	0.16999
chr1	35465001	35475000	82	0.262883	0.174787
chr1	35466001	35476000	60	0.285058	0.198673
chr1	35467001	35477000	57	0.300086	0.216604
chr1	35468001	35478000	53	0.297469	0.221615
chr1	35469001	35479000	47	0.273705	0.198935
chr1	35470001	35480000	45	0.274157	0.210958
chr1	35471001	35481000	43	0.285107	0.220743
chr1	35472001	35482000	43	0.29	0.218943
chr1	35473001	35483000	42	0.291632	0.227077
chr1	35474001	35484000	43	0.289694	0.232883
chr1	35475001	35485000	35	0.243922	0.200299
chr1	35476001	35486000	37	0.207449	0.174872
chr1	35477001	35487000	34	0.168689	0.145458
chr1	35478001	35488000	28	0.136768	0.135769
chr1	35479001	35489000	27	0.144398	0.151849
chr1	35480001	35490000	28	0.200833	0.167203
chr1	35481001	35491000	30	0.225543	0.185816
chr1	35482001	35492000	27	0.245071	0.204485
chr1	35483001	35493000	20	0.265182	0.210139
chr1	35484001	35494000	15	0.288434	0.219819
chr1	35485001	35495000	16	0.377134	0.274412
chr1	35486001	35496000	17	0.397418	0.29726
chr1	35487001	35497000	19	0.386818	0.280022
chr1	35488001	35498000	19	0.384323	0.272014
chr1	35489001	35499000	19	0.374252	0.278253
chr1	35490001	35500000	18	0.288617	0.213503
chr1	35491001	35501000	18	0.249396	0.181581
chr1	35492001	35502000	21	0.23615	0.176627
chr1	35493001	35503000	23	0.221546	0.164748
chr1	35494001	35504000	28	0.18774	0.141933
chr1	35495001	35505000	29	0.0912013	0.0890763
chr1	35496001	35506000	28	0.0636914	0.0655044
chr1	35497001	35507000	30	0.0443837	0.0482959
chr1	35498001	35508000	33	0.0537335	0.054608
chr1	35499001	35509000	39	0.0506899	0.0569921
chr1	35500001	35510000	39	0.0488102	0.0552052
chr1	35501001	35511000	39	0.0458539	0.0542083
chr1	35502001	35512000	38	0.0376554	0.0481876
chr1	35503001	35513000	35	0.0388977	0.0511507
chr1	35504001	35514000	33	0.0380583	0.0477727
chr1	35505001	35515000	30	0.0419966	0.0516499
chr1	35506001	35516000	27	0.0536702	0.0624397
chr1	35507001	35517000	22	0.0729744	0.0825149
chr1	35508001	35518000	18	0.0586424	0.071648
chr1	35509001	35519000	10	0.0423217	0.0503542
chr1	35510001	35520000	7	0.0497324	0.0583102
chr1	35511001	35521000	5	0.021199	0.0257732
chr1	35512001	35522000	5	0.0142338	0.0185759
chr1	35513001	35523000	7	0.00860452	0.0117068
chr1	35514001	35524000	4	0.0221473	0.0277
chr1	35515001	35525000	7	0.173563	0.175089
chr1	35516001	35526000	11	0.187819	0.191787
chr1	35517001	35527000	15	0.176318	0.177884
chr1	35518001	35528000	20	0.169512	0.1701
chr1	35519001	35529000	23	0.177355	0.174976
chr1	35520001	35530000	26	0.173345	0.1709
chr1	35521001	35531000	26	0.173345	0.1709
chr1	35522001	35532000	24	0.183396	0.18007
chr1	35523001	35533000	23	0.208217	0.202488
chr1	35524001	35534000	26	0.212866	0.203018
chr1	35525001	35535000	23	0.187096	0.181029
chr1	35526001	35536000	25	0.160588	0.16304
chr1	35527001	35537000	26	0.130703	0.129032
chr1	35528001	35538000	24	0.110549	0.105421
chr1	35529001	35539000	24	0.0805167	0.076025
chr1	35530001	35540000	25	0.059915	0.0517966
chr1	35531001	35541000	32	0.0433768	0.0341621
chr1	35532001	35542000	37	0.0329602	0.0255854
chr1	35533001	35543000	45	0.0265644	0.0180431
chr1	35534001	35544000	44	0.00679273	0.00261108
chr1	35535001	35545000	44	0.00679273	0.00261108
chr1	35536001	35546000	42	-0.0183946	-0.0184351
chr1	35537001	35547000	40	-0.0106884	-0.0134397
chr1	35538001	35548000	37	-0.00882511	-0.0120699
chr1	35539001	35549000	36	-0.00713569	-0.0102668
chr1	35540001	35550000	33	-0.00579961	-0.00868367
chr1	35541001	35551000	49	0.0148432	0.015697
chr1	35542001	35552000	47	0.0168626	0.0189874
chr1	35543001	35553000	38	0.0147099	0.0184871
chr1	35544001	35554000	36	0.0178852	0.0216197
chr1	35545001	35555000	36	0.0178852	0.0216197
chr1	35546001	35556000	32	0.0212894	0.0272214
chr1	35547001	35557000	29	0.0201827	0.0274817
chr1	35548001	35558000	29	0.0201827	0.0274817
chr1	35549001	35559000	29	0.0325713	0.0409689
chr1	35550001	35560000	29	0.0326753	0.0409122
chr1	35551001	35561000	10	0.0403721	0.0354014
chr1	35552001	35562000	13	0.0273459	0.0291292
chr1	35553001	35563000	14	0.0199357	0.0234914
chr1	35554001	35564000	16	0.0223374	0.0328192
chr1	35555001	35565000	19	0.0204522	0.0304623
chr1	35556001	35566000	20	0.0160645	0.0265331
chr1	35557001	35567000	22	0.00855689	0.0195938
chr1	35558001	35568000	23	0.0109525	0.0217683
chr1	35559001	35569000	23	-0.00539852	0.00213084
chr1	35560001	35570000	26	-0.00518598	0.000670682
chr1	35561001	35571000	25	-0.00561193	0.0021521
chr1	35562001	35572000	21	-0.00706222	0.00143172
chr1	35563001	35573000	22	0.0079915	0.0124906
chr1	35564001	35574000	21	0.0023085	0.00160442
chr1	35565001	35575000	21	-0.00181519	-0.00276134
chr1	35566001	35576000	22	0.000600908	-0.000724194
chr1	35567001	35577000	22	0.00785392	0.0137222
chr1	35568001	35578000	21	0.00513026	0.0110611
chr1	35569001	35579000	19	0.0103665	0.0157305
chr1	35570001	35580000	15	0.0128714	0.0239851
chr1	35571001	35581000	12	0.0126683	0.0251554
chr1	35572001	35582000	10	0.0186179	0.0324207
chr1	35573001	35583000	8	-0.0100405	0.0161598
chr1	35574001	35584000	12	-0.0182205	0.00029608
chr1	35575001	35585000	13	-0.00116503	0.0108691
chr1	35576001	35586000	13	-0.00254202	0.0148763
chr1	35577001	35587000	15	-0.00321497	-0.00109561
chr1	35578001	35588000	17	-0.0023627	-0.000578765
chr1	35579001	35589000	17	-0.0023627	-0.000578765
chr1	35580001	35590000	23	-0.00617506	-0.00374058
chr1	35581001	35591000	25	-0.00784785	-0.0053466
chr1	35582001	35592000	35	-0.00889443	-0.00761085
chr1	35583001	35593000	42	-0.014378	-0.0126811
chr1	35584001	35594000	43	0.0320266	0.0192434
chr1	35585001	35595000	43	0.024859	0.0131971
chr1	35586001	35596000	53	0.0126234	0.00240849
chr1	35587001	35597000	57	0.00667103	-0.00309263
chr1	35588001	35598000	61	0.00248194	-0.00682526
chr1	35589001	35599000	62	0.00234519	-0.00698364
chr1	35590001	35600000	59	0.0120565	0.000368114
chr1	35591001	35601000	62	0.0219532	0.00775421
chr1	35592001	35602000	53	0.0277241	0.0115178
chr1	35593001	35603000	47	0.0379055	0.0182984
chr1	35594001	35604000	43	0.00102752	-0.00494124
chr1	35595001	35605000	42	0.00748456	0.000779013
chr1	35596001	35606000	32	0.032901	0.0253942
chr1	35597001	35607000	27	0.0550252	0.0456928
chr1	35598001	35608000	25	0.0755902	0.0627813
chr1	35599001	35609000	26	0.076927	0.0642263
chr1	35600001	35610000	24	0.0664394	0.060426
chr1	35601001	35611000	21	0.0428595	0.0460452
chr1	35602001	35612000	24	0.0810029	0.0637132
chr1	35603001	35613000	23	0.083509	0.067207
chr1	35604001	35614000	21	0.0852599	0.0680375
chr1	35605001	35615000	21	0.0955232	0.0698997
chr1	35606001	35616000	27	0.0497443	0.0321873
chr1	35607001	35617000	36	0.0264348	0.0140188
chr1	35608001	35618000	37	0.0192859	0.00857188
chr1	35609001	35619000	38	0.0140904	0.00346874
chr1	35610001	35620000	40	0.00941393	-0.00353721
chr1	35611001	35621000	43	0.0062606	-0.00547156
chr1	35612001	35622000	40	-0.0105451	-0.0153232
chr1	35613001	35623000	43	-0.00421788	-0.00935725
chr1	35614001	35624000	45	-0.000887517	-0.00599592
chr1	35615001	35625000	46	0.00515909	0.00165477
chr1	35616001	35626000	45	0.0103733	0.00891107
chr1	35617001	35627000	40	0.0166074	0.0126927
chr1	35618001	35628000	35	0.0232591	0.016939
chr1	35619001	35629000	33	0.0277291	0.0222242
chr1	35620001	35630000	38	0.0391262	0.0339025
chr1	35621001	35631000	37	0.0458307	0.0398676
chr1	35622001	35632000	38	0.0442585	0.0378013
chr1	35623001	35633000	38	0.0409992	0.03306
chr1	35624001	35634000	40	0.0427912	0.0348764
chr1	35625001	35635000	40	0.0309116	0.0220177
chr1	35626001	35636000	38	0.0358536	0.0245878
chr1	35627001	35637000	36	0.13259	0.101804
chr1	35628001	35638000	42	0.195037	0.154068
chr1	35629001	35639000	47	0.254132	0.205623
chr1	35630001	35640000	41	0.324589	0.25661
chr1	35631001	35641000	38	0.368197	0.295906
chr1	35632001	35642000	39	0.362961	0.280613
chr1	35633001	35643000	37	0.395959	0.315084
chr1	35634001	35644000	37	0.475052	0.367467
chr1	35635001	35645000	37	0.539028	0.427617
chr1	35636001	35646000	35	0.623312	0.5032
chr1	35637001	35647000	32	0.620103	0.490653
chr1	35638001	35648000	32	0.650695	0.51999
chr1	35639001	35649000	34	0.658252	0.537381
chr1	35640001	35650000	32	0.658762	0.530431
chr1	35641001	35651000	33	0.65205	0.491643
chr1	35642001	35652000	30	0.677265	0.546065
chr1	35643001	35653000	32	0.684321	0.558657
chr1	35644001	35654000	37	0.64223	0.494557
chr1	35645001	35655000	36	0.642633	0.488321
chr1	35646001	35656000	37	0.623427	0.439841
chr1	35647001	35657000	38	0.622131	0.430015
chr1	35648001	35658000	38	0.616946	0.428471
chr1	35649001	35659000	37	0.546628	0.308743
chr1	35650001	35660000	43	0.499316	0.270379
chr1	35651001	35661000	43	0.493563	0.27536
chr1	35652001	35662000	43	0.493563	0.27536
chr1	35653001	35663000	43	0.450457	0.239539
chr1	35654001	35664000	34	0.443296	0.225562
chr1	35655001	35665000	33	0.40317	0.202218
chr1	35656001	35666000	33	0.404554	0.213565
chr1	35657001	35667000	36	0.36099	0.20786
chr1	35658001	35668000	34	0.158968	0.139101
chr1	35659001	35669000	30	0.201141	0.180788
chr1	35660001	35670000	30	0.299116	0.234122
chr1	35661001	35671000	34	0.302626	0.241564
chr1	35662001	35672000	43	0.290717	0.239798
chr1	35663001	35673000	55	0.281272	0.239703
chr1	35664001	35674000	65	0.251331	0.228572
chr1	35665001	35675000	67	0.243594	0.220499
chr1	35666001	35676000	72	0.226675	0.217812
chr1	35667001	35677000	68	0.224558	0.216397
chr1	35668001	35678000	64	0.224116	0.215351
chr1	35669001	35679000	62	0.227587	0.215881
chr1	35670001	35680000	58	0.193852	0.203371
chr1	35671001	35681000	53	0.205958	0.207121
chr1	35672001	35682000	45	0.192934	0.197073
chr1	35673001	35683000	31	0.175949	0.171449
chr1	35674001	35684000	21	0.19097	0.173402
chr1	35675001	35685000	18	0.208015	0.193268
chr1	35676001	35686000	9	0.202837	0.17165
chr1	35677001	35687000	10	0.192955	0.162339
chr1	35678001	35688000	11	0.201852	0.171927
chr1	35679001	35689000	11	0.197937	0.168866
chr1	35680001	35690000	12	0.201323	0.171119
chr1	35681001	35691000	11	0.167436	0.13389
chr1	35682001	35692000	13	0.173182	0.129367
chr1	35683001	35693000	13	0.163533	0.126603
chr1	35684001	35694000	17	0.139588	0.113404
chr1	35685001	35695000	22	0.115024	0.0968835
chr1	35686001	35696000	27	0.106206	0.0919989
chr1	35687001	35697000	28	0.0977376	0.0880615
chr1	35688001	35698000	29	0.0926269	0.0847603
chr1	35689001	35699000	34	0.0781981	0.0713089
chr1	35690001	35700000	31	0.071232	0.0649967
chr1	35691001	35701000	31	0.071232	0.0649967
chr1	35692001	35702000	28	0.0667841	0.0648883
chr1	35693001	35703000	27	0.0694643	0.0679422
chr1	35694001	35704000	23	0.069277	0.0674963
chr1	35695001	35705000	17	0.068932	0.0664094
chr1	35696001	35706000	13	0.0580908	0.0543117
chr1	35697001	35707000	10	0.0540939	0.0494532
chr1	35698001	35708000	14	0.0487196	0.0244296
chr1	35699001	35709000	11	0.0390948	0.0139005
chr1	35700001	35710000	11	0.0390948	0.0139005
chr1	35701001	35711000	13	0.104027	0.0710539
chr1	35702001	35712000	17	0.175235	0.140951
chr1	35703001	35713000	20	0.213123	0.17945
chr1	35704001	35714000	24	0.248849	0.216414
chr1	35705001	35715000	29	0.28648	0.253581
chr1	35706001	35716000	29	0.293922	0.261337
chr1	35707001	35717000	30	0.283197	0.252315
chr1	35708001	35718000	25	0.304382	0.299365
chr1	35709001	35719000	24	0.316572	0.311814
chr1	35710001	35720000	24	0.316572	0.311814
chr1	35711001	35721000	23	0.298244	0.292827
chr1	35712001	35722000	20	0.271344	0.264241
chr1	35713001	35723000	17	0.249744	0.240706
chr1	35714001	35724000	18	0.289783	0.270624
chr1	35715001	35725000	18	0.283133	0.267181
chr1	35716001	35726000	22	0.291232	0.286517
chr1	35717001	35727000	23	0.290078	0.27518
chr1	35718001	35728000	26	0.257762	0.238367
chr1	35719001	35729000	27	0.264087	0.225806
chr1	35720001	35730000	33	0.215973	0.180271
chr1	35721001	35731000	34	0.207735	0.174567
chr1	35722001	35732000	36	0.189715	0.161801
chr1	35723001	35733000	36	0.189715	0.161801
chr1	35724001	35734000	31	0.119784	0.11099
chr1	35725001	35735000	26	0.0406619	0.0516442
chr1	35726001	35736000	21	-0.0140431	-0.0145678
chr1	35727001	35737000	18	-0.0251733	-0.0218259
chr1	35728001	35738000	14	-0.0232074	-0.0202545
chr1	35729001	35739000	11	-0.0224676	-0.0206671
chr1	35730001	35740000	5	-0.0160487	-0.015904
chr1	35731001	35741000	11	0.249453	0.162354
chr1	35732001	35742000	24	0.15825	0.0560972
chr1	35733001	35743000	27	0.127038	0.048656
chr1	35734001	35744000	32	0.0935893	0.0358009
chr1	35735001	35745000	33	0.0876593	0.0337319
chr1	35736001	35746000	34	0.0856054	0.0339487
chr1	35737001	35747000	40	0.0640477	0.0264585
chr1	35738001	35748000	43	0.0591077	0.0254259
chr1	35739001	35749000	50	0.0557847	0.024984
chr1	35740001	35750000	61	0.0472246	0.0198545
chr1	35741001	35751000	58	0.00360964	-1.04598e-05
chr1	35742001	35752000	47	0.0136265	0.0123988
chr1	35743001	35753000	45	0.0156925	0.0134109
chr1	35744001	35754000	59	0.0195152	0.00819995
chr1	35745001	35755000	66	0.0227516	0.00818592
chr1	35746001	35756000	72	0.0150493	0.00422738
chr1	35747001	35757000	72	0.0213618	0.006479
chr1	35748001	35758000	72	0.0219408	0.00549851
chr1	35749001	35759000	71	0.0177431	0.00274034
chr1	35750001	35760000	70	0.0201876	0.00177149
chr1	35751001	35761000	70	-0.000438936	-0.00767889
chr1	35752001	35762000	68	0.00563346	-0.00707307
chr1	35753001	35763000	69	0.00556608	-0.00722739
chr1	35754001	35764000	60	0.0812171	0.0328336
chr1	35755001	35765000	55	0.089122	0.0391646
chr1	35756001	35766000	57	0.146717	0.0804815
chr1	35757001	35767000	55	0.16504	0.0900537
chr1	35758001	35768000	60	0.173598	0.109352
chr1	35759001	35769000	58	0.183562	0.124124
chr1	35760001	35770000	52	0.198469	0.151691
chr1	35761001	35771000	48	0.227559	0.16897
chr1	35762001	35772000	48	0.233657	0.172764
chr1	35763001	35773000	49	0.222536	0.176933
chr1	35764001	35774000	41	0.166786	0.155629
chr1	35765001	35775000	40	0.154959	0.153381
chr1	35766001	35776000	32	0.11828	0.122778
chr1	35767001	35777000	31	0.105606	0.115935
chr1	35768001	35778000	29	0.103646	0.0954604
chr1	35769001	35779000	27	0.105428	0.0893637
chr1	35770001	35780000	24	0.0914651	0.0795092
chr1	35771001	35781000	28	0.0834945	0.0769079
chr1	35772001	35782000	26	0.0744118	0.0694346
chr1	35773001	35783000	28	0.067768	0.0576175
chr1	35774001	35784000	30	0.0736844	0.0629688
chr1	35775001	35785000	30	0.0829344	0.0753213
chr1	35776001	35786000	31	0.074951	0.0683748
chr1	35777001	35787000	30	0.0703432	0.0639884
chr1	35778001	35788000	37	0.00642505	0.0137945
chr1	35779001	35789000	40	0.00344853	0.00995616
chr1	35780001	35790000	46	0.0169057	0.0140295
chr1	35781001	35791000	42	0.0105242	0.00433866
chr1	35782001	35792000	43	0.0254941	0.0134958
chr1	35783001	35793000	38	0.0232758	0.0111822
chr1	35784001	35794000	36	0.0350173	0.0222362
chr1	35785001	35795000	36	0.0385246	0.0275998
chr1	35786001	35796000	37	0.0470351	0.0415799
chr1	35787001	35797000	41	0.115551	0.103883
chr1	35788001	35798000	28	0.213562	0.17577
chr1	35789001	35799000	23	0.268914	0.208548
chr1	35790001	35800000	16	0.334545	0.279625
chr1	35791001	35801000	15	0.348257	0.297902
chr1	35792001	35802000	14	0.360906	0.325641
chr1	35793001	35803000	14	0.360906	0.325641
chr1	35794001	35804000	12	0.378804	0.334632
chr1	35795001	35805000	10	0.411306	0.348946
chr1	35796001	35806000	9	0.427627	0.332681
chr1	35797001	35807000	6	0.356412	0.255985
chr1	35798001	35808000	18	0.501486	0.437733
chr1	35799001	35809000	21	0.503314	0.441256
chr1	35800001	35810000	25	0.508144	0.448739
chr1	35801001	35811000	29	0.496196	0.438233
chr1	35802001	35812000	31	0.453633	0.404946
chr1	35803001	35813000	37	0.418107	0.383013
chr1	35804001	35814000	50	0.326971	0.3004
chr1	35805001	35815000	51	0.323779	0.298859
chr1	35806001	35816000	50	0.327177	0.307328
chr1	35807001	35817000	47	0.317357	0.302277
chr1	35808001	35818000	35	0.22168	0.224678
chr1	35809001	35819000	32	0.196483	0.202392
chr1	35810001	35820000	31	0.14859	0.162603
chr1	35811001	35821000	29	0.125528	0.127946
chr1	35812001	35822000	27	0.132518	0.133443
chr1	35813001	35823000	21	0.105342	0.0945134
chr1	35814001	35824000	12	0.200308	0.172505
chr1	35815001	35825000	15	0.181943	0.136644
chr1	35816001	35826000	17	0.171461	0.13174
chr1	35817001	35827000	21	0.139618	0.110073
chr1	35818001	35828000	22	0.146443	0.11641
chr1	35819001	35829000	23	0.144594	0.11596
chr1	35820001	35830000	23	0.142366	0.111902
chr1	35821001	35831000	24	0.121304	0.0979395
chr1	35822001	35832000	26	0.146348	0.119739
chr1	35823001	35833000	33	0.195702	0.152161
chr1	35824001	35834000	38	0.226572	0.183725
chr1	35825001	35835000	38	0.24596	0.195845
chr1	35826001	35836000	38	0.24994	0.19083
chr1	35827001	35837000	37	0.263447	0.195933
chr1	35828001	35838000	39	0.243032	0.178899
chr1	35829001	35839000	44	0.214022	0.158386
chr1	35830001	35840000	45	0.2043	0.147752
chr1	35831001	35841000	45	0.21077	0.147675
chr1	35832001	35842000	44	0.21976	0.143885
chr1	35833001	35843000	40	0.174442	0.112765
chr1	35834001	35844000	31	0.108797	0.052149
chr1	35835001	35845000	30	0.0637195	0.031347
chr1	35836001	35846000	29	0.0696477	0.0370889
chr1	35837001	35847000	30	0.0804112	0.0478962
chr1	35838001	35848000	31	0.0999377	0.0672542
chr1	35839001	35849000	27	0.124606	0.0875577
chr1	35840001	35850000	25	0.156745	0.108538
chr1	35841001	35851000	24	0.208152	0.152164
chr1	35842001	35852000	23	0.163207	0.130448
chr1	35843001	35853000	25	0.224853	0.189488
chr1	35844001	35854000	30	0.27226	0.230178
chr1	35845001	35855000	32	0.323746	0.284616
chr1	35846001	35856000	35	0.332135	0.296201
chr1	35847001	35857000	39	0.361969	0.323817
chr1	35848001	35858000	38	0.382306	0.355769
chr1	35849001	35859000	40	0.40014	0.378104
chr1	35850001	35860000	49	0.423063	0.403946
chr1	35851001	35861000	52	0.429729	0.410997
chr1	35852001	35862000	54	0.432213	0.413925
chr1	35853001	35863000	49	0.437366	0.418925
chr1	35854001	35864000	46	0.425138	0.399049
chr1	35855001	35865000	42	0.420977	0.39216
chr1	35856001	35866000	38	0.424639	0.394186
chr1	35857001	35867000	32	0.439793	0.41569
chr1	35858001	35868000	32	0.43434	0.410667
chr1	35859001	35869000	31	0.419445	0.394043
chr1	35860001	35870000	25	0.350598	0.317575
chr1	35861001	35871000	28	0.262861	0.253786
chr1	35862001	35872000	32	0.259442	0.272862
chr1	35863001	35873000	35	0.256663	0.274365
chr1	35864001	35874000	34	0.266447	0.285473
chr1	35865001	35875000	34	0.26378	0.2786
chr1	35866001	35876000	35	0.259074	0.272288
chr1	35867001	35877000	35	0.245163	0.260453
chr1	35868001	35878000	39	0.195864	0.200728
chr1	35869001	35879000	46	0.165236	0.165878
chr1	35870001	35880000	46	0.174494	0.173909
chr1	35871001	35881000	45	0.180121	0.168886
chr1	35872001	35882000	43	0.166022	0.142835
chr1	35873001	35883000	44	0.158066	0.128108
chr1	35874001	35884000	46	0.165979	0.135509
chr1	35875001	35885000	50	0.167515	0.138938
chr1	35876001	35886000	50	0.175961	0.147344
chr1	35877001	35887000	49	0.167418	0.139267
chr1	35878001	35888000	44	0.187791	0.163713
chr1	35879001	35889000	37	0.19613	0.182233
chr1	35880001	35890000	40	0.191524	0.177736
chr1	35881001	35891000	34	0.190822	0.172329
chr1	35882001	35892000	32	0.28095	0.226118
chr1	35883001	35893000	29	0.305348	0.251525
chr1	35884001	35894000	30	0.319521	0.255153
chr1	35885001	35895000	30	0.317271	0.239561
chr1	35886001	35896000	30	0.327506	0.23731
chr1	35887001	35897000	30	0.332402	0.234241
chr1	35888001	35898000	28	0.342573	0.235027
chr1	35889001	35899000	26	0.368396	0.236543
chr1	35890001	35900000	20	0.444298	0.225088
chr1	35891001	35901000	19	0.450151	0.238688
chr1	35892001	35902000	17	0.235901	0.129909
chr1	35893001	35903000	16	0.204062	0.111496
chr1	35894001	35904000	13	0.124631	0.0592327
chr1	35895001	35905000	8	0.202882	0.0569186
chr1	35896001	35906000	6	0.0888526	0.0127328
chr1	35897001	35907000	7	0.0619517	0.00617809
chr1	35898001	35908000	8	0.165663	0.0507565
chr1	35899001	35909000	7	0.17451	0.0627663
chr1	35900001	35910000	5	0.194795	0.101198
chr1	35901001	35911000	6	0.17272	0.0787929
chr1	35902001	35912000	7	0.1612	0.0687296
chr1	35903001	35913000	8	0.148084	0.0568267
chr1	35904001	35914000	7	0.152278	0.0587343
chr1	35905001	35915000	9	0.141668	0.0406616
chr1	35906001	35916000	9	0.141668	0.0406616
chr1	35907001	35917000	7	0.174077	0.0617738
chr1	35908001	35918000	9	0.0452425	0.000343392
chr1	35909001	35919000	13	0.0263256	-0.00534196
chr1	35910001	35920000	14	0.0224572	-0.00733404
chr1	35911001	35921000	13	0.0263256	-0.00534196
chr1	35912001	35922000	12	-0.0183901	-0.0199205
chr1	35913001	35923000	16	0.108737	0.0454668
chr1	35914001	35924000	16	0.108737	0.0454668
chr1	35915001	35925000	15	0.110774	0.0526118
chr1	35916001	35926000	17	0.10491	0.0559736
chr1	35917001	35927000	18	0.103503	0.0577652
chr1	35918001	35928000	19	0.139528	0.0916719
chr1	35919001	35929000	18	0.14268	0.1108
chr1	35920001	35930000	18	0.140009	0.114275
chr1	35921001	35931000	20	0.128813	0.100295
chr1	35922001	35932000	21	0.134874	0.104284
chr1	35923001	35933000	17	0.0956271	0.0740668
chr1	35924001	35934000	19	0.0897054	0.0634815
chr1	35925001	35935000	20	0.0854561	0.0568319
chr1	35926001	35936000	22	0.0729513	0.0398969
chr1	35927001	35937000	26	0.0511998	0.024602
chr1	35928001	35938000	22	0.00629722	0.000190025
chr1	35929001	35939000	21	-0.00549418	0.00196241
chr1	35930001	35940000	23	-0.010894	-0.00355276
chr1	35931001	35941000	27	0.138268	0.0501078
chr1	35932001	35942000	27	0.161784	0.0622276
chr1	35933001	35943000	29	0.199536	0.090154
chr1	35934001	35944000	33	0.180152	0.0860564
chr1	35935001	35945000	35	0.211869	0.111328
chr1	35936001	35946000	35	0.189307	0.108973
chr1	35937001	35947000	37	0.177259	0.112226
chr1	35938001	35948000	42	0.159158	0.103886
chr1	35939001	35949000	44	0.17557	0.118747
chr1	35940001	35950000	46	0.202441	0.148558
chr1	35941001	35951000	41	0.174703	0.136364
chr1	35942001	35952000	43	0.204387	0.157007
chr1	35943001	35953000	43	0.185486	0.137066
chr1	35944001	35954000	42	0.213177	0.158172
chr1	35945001	35955000	41	0.241819	0.172268
chr1	35946001	35956000	38	0.284536	0.210374
chr1	35947001	35957000	39	0.369731	0.286968
chr1	35948001	35958000	40	0.386108	0.290534
chr1	35949001	35959000	37	0.407257	0.298661
chr1	35950001	35960000	34	0.425889	0.315439
chr1	35951001	35961000	36	0.449169	0.340409
chr1	35952001	35962000	35	0.426362	0.323067
chr1	35953001	35963000	32	0.451864	0.350666
chr1	35954001	35964000	30	0.427416	0.359349
chr1	35955001	35965000	29	0.379891	0.326885
chr1	35956001	35966000	28	0.367687	0.311694
chr1	35957001	35967000	22	0.316286	0.247281
chr1	35958001	35968000	17	0.337282	0.288992
chr1	35959001	35969000	21	0.270467	0.229293
chr1	35960001	35970000	21	0.215736	0.173976
chr1	35961001	35971000	20	0.142788	0.116551
chr1	35962001	35972000	21	0.157264	0.13589
chr1	35963001	35973000	24	0.180126	0.157125
chr1	35964001	35974000	22	0.196017	0.169808
chr1	35965001	35975000	22	0.221721	0.18298
chr1	35966001	35976000	24	0.213676	0.167541
chr1	35967001	35977000	23	0.224223	0.1841
chr1	35968001	35978000	22	0.230312	0.187325
chr1	35969001	35979000	17	0.28455	0.218292
chr1	35970001	35980000	17	0.324983	0.266905
chr1	35971001	35981000	16	0.337502	0.260392
chr1	35972001	35982000	15	0.297742	0.21138
chr1	35973001	35983000	14	0.283957	0.193126
chr1	35974001	35984000	16	0.31395	0.224121
chr1	35975001	35985000	16	0.28583	0.21225
chr1	35976001	35986000	15	0.304723	0.247509
chr1	35977001	35987000	16	0.305221	0.251542
chr1	35978001	35988000	17	0.288465	0.235501
chr1	35979001	35989000	20	0.240395	0.19306
chr1	35980001	35990000	23	0.229893	0.183944
chr1	35981001	35991000	28	0.226433	0.176928
chr1	35982001	35992000	26	0.231022	0.179797
chr1	35983001	35993000	25	0.215444	0.166672
chr1	35984001	35994000	23	0.168675	0.121962
chr1	35985001	35995000	21	0.175937	0.122983
chr1	35986001	35996000	23	0.197176	0.135681
chr1	35987001	35997000	23	0.190423	0.125863
chr1	35988001	35998000	23	0.192953	0.124051
chr1	35989001	35999000	22	0.26771	0.184942
chr1	35990001	36000000	19	0.287068	0.196643
chr1	35991001	36001000	13	0.325355	0.23353
chr1	35992001	36002000	14	0.321525	0.213339
chr1	35993001	36003000	15	0.304806	0.200131
chr1	35994001	36004000	15	0.297909	0.197471
chr1	35995001	36005000	21	0.247778	0.165209
chr1	35996001	36006000	19	0.242428	0.161317
chr1	35997001	36007000	19	0.241934	0.165174
chr1	35998001	36008000	18	0.250088	0.17784
chr1	35999001	36009000	18	0.180077	0.115668
chr1	36000001	36010000	18	0.115446	0.0623478
chr1	36001001	36011000	19	0.111021	0.0578588
chr1	36002001	36012000	18	0.108282	0.0625564
chr1	36003001	36013000	18	0.105341	0.0598631
chr1	36004001	36014000	18	0.103121	0.061436
chr1	36005001	36015000	13	0.122515	0.075395
chr1	36006001	36016000	12	0.0821065	0.0445351
chr1	36007001	36017000	11	0.074855	0.0404054
chr1	36008001	36018000	13	0.0547832	0.0272056
chr1	36009001	36019000	12	0.0586856	0.0313845
chr1	36010001	36020000	13	0.0798244	0.0471073
chr1	36011001	36021000	15	0.0981121	0.062798
chr1	36012001	36022000	15	0.120656	0.0815429
chr1	36013001	36023000	14	0.153877	0.110694
chr1	36014001	36024000	16	0.177084	0.121368
chr1	36015001	36025000	17	0.140299	0.0877619
chr1	36016001	36026000	19	0.124972	0.0749272
chr1	36017001	36027000	22	0.104505	0.0595403
chr1	36018001	36028000	21	0.137911	0.0848702
chr1	36019001	36029000	28	0.216406	0.162313
chr1	36020001	36030000	26	0.247422	0.187737
chr1	36021001	36031000	24	0.252911	0.188293
chr1	36022001	36032000	25	0.243773	0.176115
chr1	36023001	36033000	25	0.243773	0.176115
chr1	36024001	36034000	25	0.229466	0.173876
chr1	36025001	36035000	26	0.236592	0.185879
chr1	36026001	36036000	26	0.260911	0.209066
chr1	36027001	36037000	23	0.277794	0.228228
chr1	36028001	36038000	24	0.258679	0.205254
chr1	36029001	36039000	19	0.179998	0.109784
chr1	36030001	36040000	19	0.137739	0.08755
chr1	36031001	36041000	19	0.139026	0.0947551
chr1	36032001	36042000	18	0.141735	0.0969007
chr1	36033001	36043000	19	0.149006	0.0972835
chr1	36034001	36044000	17	0.144524	0.0937803
chr1	36035001	36045000	19	0.103567	0.0724541
chr1	36036001	36046000	18	0.0709948	0.0488216
chr1	36037001	36047000	18	0.0688349	0.0470167
chr1	36038001	36048000	16	0.0713048	0.0492406
chr1	36039001	36049000	15	0.0731555	0.0641248
chr1	36040001	36050000	15	0.0695368	0.0571691
chr1	36041001	36051000	18	0.0629199	0.0528684
chr1	36042001	36052000	17	0.062894	0.0522425
chr1	36043001	36053000	15	0.0388813	0.0365446
chr1	36044001	36054000	16	0.0380411	0.0358559
chr1	36045001	36055000	13	0.0439616	0.0341101
chr1	36046001	36056000	13	0.0415032	0.0258904
chr1	36047001	36057000	12	0.0407702	0.0239726
chr1	36048001	36058000	12	0.0407702	0.0239726
chr1	36049001	36059000	10	0.0417503	0.0214293
chr1	36050001	36060000	9	0.0454592	0.0263594
chr1	36051001	36061000	5	0.0470486	0.0123495
chr1	36052001	36062000	5	0.0470486	0.0123495
chr1	36053001	36063000	5	0.0470486	0.0123495
chr1	36054001	36064000	3	0.0639872	-0.000156009
chr1	36055001	36065000	1	-0.070166	-0.070166
chr1	36078001	36088000	5	-0.0200867	-0.00122834
chr1	36079001	36089000	8	0.204813	0.0890565
chr1	36080001	36090000	9	0.242719	0.120934
chr1	36081001	36091000	9	0.242719	0.120934
chr1	36082001	36092000	9	0.242719	0.120934
chr1	36083001	36093000	9	0.242719	0.120934
chr1	36084001	36094000	10	0.235522	0.105509
chr1	36085001	36095000	11	0.266763	0.132724
chr1	36086001	36096000	12	0.242179	0.124515
chr1	36087001	36097000	12	0.242179	0.124515
chr1	36088001	36098000	7	0.315852	0.214331
chr1	36089001	36099000	5	0.286551	0.21246
chr1	36090001	36100000	4	0.253694	0.171587
chr1	36091001	36101000	5	0.222443	0.157561
chr1	36092001	36102000	6	0.211847	0.157831
chr1	36093001	36103000	6	0.211847	0.157831
chr1	36094001	36104000	5	0.21927	0.19606
chr1	36095001	36105000	7	0.185345	0.160893
chr1	36096001	36106000	8	0.201803	0.133536
chr1	36097001	36107000	9	0.197656	0.117379
chr1	36098001	36108000	13	0.172763	0.0721783
chr1	36099001	36109000	12	0.148465	0.0548121
chr1	36100001	36110000	12	0.148465	0.0548121
chr1	36101001	36111000	12	0.151867	0.0477343
chr1	36102001	36112000	15	0.132466	0.0331466
chr1	36103001	36113000	21	0.115576	0.0202836
chr1	36104001	36114000	24	0.1105	0.0222704
chr1	36105001	36115000	26	0.056547	0.00296233
chr1	36106001	36116000	26	0.056547	0.00296233
chr1	36107001	36117000	25	0.0578121	0.00355577
chr1	36108001	36118000	26	0.0385353	0.00339888
chr1	36109001	36119000	29	0.0342353	0.00108249
chr1	36110001	36120000	33	0.0319564	-0.000487973
chr1	36111001	36121000	39	0.0287418	-0.00296776
chr1	36112001	36122000	40	0.0161142	-0.00646712
chr1	36113001	36123000	36	0.0176277	-0.00586637
chr1	36114001	36124000	36	0.00151865	-0.00987066
chr1	36115001	36125000	31	-0.0187535	-0.0144741
chr1	36116001	36126000	29	-0.0190284	-0.0146534
chr1	36117001	36127000	29	-0.0190284	-0.0146534
chr1	36118001	36128000	30	0.42082	0.100543
chr1	36119001	36129000	30	0.402383	0.128702
chr1	36120001	36130000	36	0.344381	0.106933
chr1	36121001	36131000	35	0.336049	0.113369
chr1	36122001	36132000	31	0.33763	0.135048
chr1	36123001	36133000	32	0.335586	0.130457
chr1	36124001	36134000	31	0.326819	0.133212
chr1	36125001	36135000	32	0.324892	0.128678
chr1	36126001	36136000	37	0.324578	0.137949
chr1	36127001	36137000	40	0.320771	0.136382
chr1	36128001	36138000	36	0.174863	0.0664681
chr1	36129001	36139000	36	0.144819	0.0529339
chr1	36130001	36140000	26	0.172034	0.0755614
chr1	36131001	36141000	21	0.181799	0.0978784
chr1	36132001	36142000	28	0.124855	0.0738417
chr1	36133001	36143000	31	0.0987327	0.0666912
chr1	36134001	36144000	32	0.0916372	0.0662522
chr1	36135001	36145000	35	0.175787	0.127117
chr1	36136001	36146000	31	0.1533	0.113102
chr1	36137001	36147000	29	0.148694	0.116832
chr1	36138001	36148000	31	0.149882	0.121815
chr1	36139001	36149000	30	0.145475	0.111609
chr1	36140001	36150000	33	0.159839	0.122199
chr1	36141001	36151000	34	0.166182	0.123056
chr1	36142001	36152000	29	0.196224	0.137319
chr1	36143001	36153000	23	0.254894	0.174696
chr1	36144001	36154000	23	0.295576	0.206345
chr1	36145001	36155000	27	0.178387	0.151089
chr1	36146001	36156000	30	0.173314	0.145939
chr1	36147001	36157000	32	0.206025	0.162726
chr1	36148001	36158000	28	0.212882	0.162817
chr1	36149001	36159000	28	0.234256	0.192236
chr1	36150001	36160000	25	0.228439	0.187932
chr1	36151001	36161000	23	0.226814	0.192212
chr1	36152001	36162000	22	0.261442	0.229465
chr1	36153001	36163000	26	0.268672	0.218325
chr1	36154001	36164000	25	0.279754	0.22514
chr1	36155001	36165000	19	0.378802	0.282097
chr1	36156001	36166000	20	0.361348	0.280217
chr1	36157001	36167000	20	0.349651	0.266194
chr1	36158001	36168000	22	0.338857	0.251749
chr1	36159001	36169000	23	0.302676	0.216666
chr1	36160001	36170000	23	0.302676	0.216666
chr1	36161001	36171000	25	0.301304	0.212161
chr1	36162001	36172000	24	0.297165	0.199914
chr1	36163001	36173000	20	0.291804	0.208486
chr1	36164001	36174000	20	0.264104	0.178107
chr1	36165001	36175000	21	0.1579	0.114686
chr1	36166001	36176000	17	0.170753	0.10646
chr1	36167001	36177000	17	0.105696	0.0790489
chr1	36168001	36178000	19	0.160785	0.0941532
chr1	36169001	36179000	19	0.239285	0.139027
chr1	36170001	36180000	27	0.220499	0.15836
chr1	36171001	36181000	31	0.230625	0.167111
chr1	36172001	36182000	34	0.199364	0.151131
chr1	36173001	36183000	36	0.188529	0.144868
chr1	36174001	36184000	39	0.188285	0.152618
chr1	36175001	36185000	42	0.190393	0.156332
chr1	36176001	36186000	43	0.187737	0.158761
chr1	36177001	36187000	41	0.181935	0.15849
chr1	36178001	36188000	48	0.155217	0.145423
chr1	36179001	36189000	49	0.149409	0.146152
chr1	36180001	36190000	48	0.147405	0.140334
chr1	36181001	36191000	56	0.135765	0.133872
chr1	36182001	36192000	61	0.134446	0.132071
chr1	36183001	36193000	62	0.13584	0.133009
chr1	36184001	36194000	68	0.119636	0.117058
chr1	36185001	36195000	63	0.112741	0.112359
chr1	36186001	36196000	68	0.102193	0.101583
chr1	36187001	36197000	76	0.0942404	0.0935324
chr1	36188001	36198000	70	0.0893901	0.0875176
chr1	36189001	36199000	67	0.0776151	0.0737889
chr1	36190001	36200000	61	0.0648501	0.0624719
chr1	36191001	36201000	49	0.0511636	0.0499728
chr1	36192001	36202000	40	0.046832	0.0460057
chr1	36193001	36203000	39	0.0454802	0.0459281
chr1	36194001	36204000	28	0.0459088	0.0463054
chr1	36195001	36205000	28	0.050249	0.0502572
chr1	36196001	36206000	22	0.061844	0.0583474
chr1	36197001	36207000	14	0.0918072	0.0750075
chr1	36198001	36208000	11	0.139066	0.111638
chr1	36199001	36209000	10	0.156578	0.123548
chr1	36200001	36210000	9	0.165615	0.128866
chr1	36201001	36211000	7	0.102571	0.076528
chr1	36202001	36212000	7	0.102571	0.076528
chr1	36203001	36213000	6	0.0976912	0.0650916
chr1	36204001	36214000	7	0.0753209	0.0505067
chr1	36205001	36215000	10	0.0494283	0.0160459
chr1	36206001	36216000	10	0.102188	0.0479492
chr1	36207001	36217000	10	0.116179	0.0594079
chr1	36208001	36218000	9	0.0570515	0.023433
chr1	36209001	36219000	11	0.0958539	0.0433934
chr1	36210001	36220000	11	0.0958539	0.0433934
chr1	36211001	36221000	12	0.0803096	0.0375499
chr1	36212001	36222000	13	0.0849793	0.0430675
chr1	36213001	36223000	12	0.0850841	0.0405864
chr1	36214001	36224000	14	0.0932917	0.0613625
chr1	36215001	36225000	11	0.132919	0.114827
chr1	36216001	36226000	12	0.0964419	0.0819606
chr1	36217001	36227000	12	0.114484	0.109282
chr1	36218001	36228000	13	0.134276	0.127069
chr1	36219001	36229000	11	0.124316	0.125951
chr1	36220001	36230000	17	0.161785	0.158728
chr1	36221001	36231000	21	0.18062	0.177627
chr1	36222001	36232000	25	0.173787	0.166488
chr1	36223001	36233000	26	0.165155	0.158281
chr1	36224001	36234000	24	0.18151	0.171255
chr1	36225001	36235000	24	0.187296	0.174224
chr1	36226001	36236000	24	0.185569	0.174245
chr1	36227001	36237000	24	0.185513	0.169361
chr1	36228001	36238000	22	0.187046	0.171354
chr1	36229001	36239000	22	0.187046	0.171354
chr1	36230001	36240000	16	0.177324	0.153554
chr1	36231001	36241000	11	0.165024	0.131983
chr1	36232001	36242000	13	0.174973	0.142226
chr1	36233001	36243000	18	0.151907	0.116164
chr1	36234001	36244000	36	0.0758763	0.0537096
chr1	36235001	36245000	47	0.0440302	0.0307963
chr1	36236001	36246000	49	0.0480873	0.0332769
chr1	36237001	36247000	53	0.0370006	0.0252235
chr1	36238001	36248000	64	0.03511	0.0235091
chr1	36239001	36249000	69	0.0364711	0.0240656
chr1	36240001	36250000	78	0.0310125	0.0195272
chr1	36241001	36251000	89	0.0306956	0.022194
chr1	36242001	36252000	97	0.0252459	0.0175808
chr1	36243001	36253000	113	0.020044	0.0143476
chr1	36244001	36254000	96	0.0205538	0.0150333
chr1	36245001	36255000	91	0.0228427	0.0169447
chr1	36246001	36256000	100	0.0172964	0.0132778
chr1	36247001	36257000	107	0.0257674	0.0185563
chr1	36248001	36258000	101	0.0237542	0.0172497
chr1	36249001	36259000	99	0.0213137	0.0159375
chr1	36250001	36260000	97	0.0300396	0.021969
chr1	36251001	36261000	87	0.0297499	0.0191037
chr1	36252001	36262000	85	0.0234789	0.0143887
chr1	36253001	36263000	67	0.0318957	0.0231389
chr1	36254001	36264000	70	0.03046	0.0220262
chr1	36255001	36265000	73	0.0286864	0.0204297
chr1	36256001	36266000	74	0.0281245	0.0199263
chr1	36257001	36267000	69	0.0199705	0.0144317
chr1	36258001	36268000	68	0.0204393	0.0147657
chr1	36259001	36269000	67	0.0206071	0.0148192
chr1	36260001	36270000	65	0.0153967	0.0117904
chr1	36261001	36271000	70	0.0148015	0.0114056
chr1	36262001	36272000	57	0.0119005	0.00998036
chr1	36263001	36273000	55	0.00627326	0.000678789
chr1	36264001	36274000	54	0.013544	0.00543594
chr1	36265001	36275000	51	0.0219304	0.0114524
chr1	36266001	36276000	43	0.0397518	0.0240423
chr1	36267001	36277000	41	0.0411099	0.025324
chr1	36268001	36278000	41	0.042065	0.0266899
chr1	36269001	36279000	41	0.0467951	0.0309828
chr1	36270001	36280000	40	0.0485127	0.0326478
chr1	36271001	36281000	38	0.0484172	0.0328145
chr1	36272001	36282000	41	0.0471979	0.0326878
chr1	36273001	36283000	40	0.053016	0.0392882
chr1	36274001	36284000	40	0.0528446	0.0426762
chr1	36275001	36285000	35	0.0573098	0.0476713
chr1	36276001	36286000	30	0.0524331	0.0477036
chr1	36277001	36287000	28	0.0522943	0.0531547
chr1	36278001	36288000	32	0.0535611	0.0534373
chr1	36279001	36289000	30	0.0508029	0.0517877
chr1	36280001	36290000	29	0.0497085	0.0524533
chr1	36281001	36291000	28	0.0647486	0.065026
chr1	36282001	36292000	30	0.0635146	0.0671505
chr1	36283001	36293000	30	0.0635146	0.0671505
chr1	36284001	36294000	28	0.0682668	0.0683463
chr1	36285001	36295000	28	0.0961689	0.0928286
chr1	36286001	36296000	34	0.0797965	0.0798898
chr1	36287001	36297000	35	0.0760552	0.0747732
chr1	36288001	36298000	31	0.0810533	0.0891423
chr1	36289001	36299000	37	0.0777505	0.0841951
chr1	36290001	36300000	39	0.0774583	0.0865308
chr1	36291001	36301000	37	0.0807096	0.0896312
chr1	36292001	36302000	33	0.0917548	0.0977815
chr1	36293001	36303000	34	0.0814405	0.0892406
chr1	36294001	36304000	32	0.0767223	0.0861682
chr1	36295001	36305000	34	0.0473286	0.0573794
chr1	36296001	36306000	30	0.0566728	0.066365
chr1	36297001	36307000	26	0.061127	0.071676
chr1	36298001	36308000	25	0.0587364	0.064277
chr1	36299001	36309000	22	0.105129	0.100147
chr1	36300001	36310000	18	0.115542	0.106122
chr1	36301001	36311000	21	0.0979325	0.0872078
chr1	36302001	36312000	23	0.080687	0.0739834
chr1	36303001	36313000	23	0.092349	0.0820744
chr1	36304001	36314000	27	0.10297	0.0884885
chr1	36305001	36315000	26	0.107046	0.09113
chr1	36306001	36316000	31	0.114546	0.0977864
chr1	36307001	36317000	34	0.12634	0.108504
chr1	36308001	36318000	39	0.144385	0.122993
chr1	36309001	36319000	41	0.127168	0.11221
chr1	36310001	36320000	48	0.145337	0.130937
chr1	36311001	36321000	49	0.150311	0.137731
chr1	36312001	36322000	52	0.160622	0.144229
chr1	36313001	36323000	55	0.153524	0.140125
chr1	36314001	36324000	54	0.151802	0.140014
chr1	36315001	36325000	55	0.157851	0.1494
chr1	36316001	36326000	48	0.165201	0.154997
chr1	36317001	36327000	51	0.164894	0.150635
chr1	36318001	36328000	45	0.161428	0.146128
chr1	36319001	36329000	52	0.134765	0.114461
chr1	36320001	36330000	48	0.115543	0.0929699
chr1	36321001	36331000	45	0.109176	0.0847346
chr1	36322001	36332000	40	0.0985404	0.0745595
chr1	36323001	36333000	37	0.110082	0.0815728
chr1	36324001	36334000	34	0.104763	0.078319
chr1	36325001	36335000	32	0.0967663	0.0604956
chr1	36326001	36336000	35	0.107359	0.0636087
chr1	36327001	36337000	39	0.10085	0.0513543
chr1	36328001	36338000	38	0.0999046	0.0482426
chr1	36329001	36339000	31	0.124635	0.0562817
chr1	36330001	36340000	28	0.127691	0.0502665
chr1	36331001	36341000	28	0.193954	0.0909914
chr1	36332001	36342000	32	0.189403	0.101469
chr1	36333001	36343000	32	0.177781	0.0933132
chr1	36334001	36344000	32	0.177781	0.0933132
chr1	36335001	36345000	32	0.179446	0.100675
chr1	36336001	36346000	32	0.1533	0.0894889
chr1	36337001	36347000	23	0.14566	0.0953663
chr1	36338001	36348000	33	0.154297	0.115968
chr1	36339001	36349000	29	0.16016	0.132477
chr1	36340001	36350000	28	0.161562	0.136619
chr1	36341001	36351000	29	0.113487	0.0984478
chr1	36342001	36352000	27	0.101051	0.0836735
chr1	36343001	36353000	28	0.102805	0.0806748
chr1	36344001	36354000	33	0.110495	0.0898095
chr1	36345001	36355000	35	0.118736	0.0969436
chr1	36346001	36356000	32	0.123697	0.104624
chr1	36347001	36357000	31	0.127839	0.107786
chr1	36348001	36358000	22	0.109797	0.0903408
chr1	36349001	36359000	22	0.107394	0.0866773
chr1	36350001	36360000	25	0.106925	0.0879408
chr1	36351001	36361000	25	0.103743	0.0862475
chr1	36352001	36362000	27	0.0971136	0.0799346
chr1	36353001	36363000	29	0.0788588	0.0684105
chr1	36354001	36364000	28	0.0558877	0.045533
chr1	36355001	36365000	25	0.0322523	0.0266236
chr1	36356001	36366000	27	0.0268706	0.0220511
chr1	36357001	36367000	28	0.027676	0.0274686
chr1	36358001	36368000	30	0.0191401	0.019053
chr1	36359001	36369000	33	0.0174426	0.0175582
chr1	36360001	36370000	34	0.00707826	0.00907001
chr1	36361001	36371000	33	0.00500621	0.00682637
chr1	36362001	36372000	33	-0.00129539	0.00574038
chr1	36363001	36373000	33	-0.00462511	0.00217304
chr1	36364001	36374000	34	-0.00795505	-0.000980387
chr1	36365001	36375000	39	-0.00970833	-0.00359619
chr1	36366001	36376000	38	-0.0122639	-0.00564986
chr1	36367001	36377000	41	-0.0143549	-0.0122926
chr1	36368001	36378000	39	-0.0147586	-0.0129782
chr1	36369001	36379000	40	-0.0106245	-0.00556427
chr1	36370001	36380000	44	-0.00441918	-3.95711e-05
chr1	36371001	36381000	46	0.004861	0.00666271
chr1	36372001	36382000	45	0.00788601	0.00704453
chr1	36373001	36383000	45	0.0514802	0.0433551
chr1	36374001	36384000	43	0.0661005	0.0557328
chr1	36375001	36385000	41	0.107952	0.084909
chr1	36376001	36386000	41	0.144907	0.110329
chr1	36377001	36387000	40	0.203049	0.154301
chr1	36378001	36388000	41	0.231802	0.17662
chr1	36379001	36389000	39	0.247865	0.188153
chr1	36380001	36390000	33	0.295132	0.23445
chr1	36381001	36391000	32	0.308411	0.252673
chr1	36382001	36392000	31	0.331865	0.274153
chr1	36383001	36393000	32	0.348387	0.272114
chr1	36384001	36394000	35	0.394571	0.323765
chr1	36385001	36395000	34	0.400741	0.333806
chr1	36386001	36396000	32	0.393465	0.323863
chr1	36387001	36397000	31	0.366414	0.29402
chr1	36388001	36398000	34	0.34209	0.280989
chr1	36389001	36399000	37	0.336163	0.273119
chr1	36390001	36400000	37	0.330734	0.26732
chr1	36391001	36401000	38	0.325933	0.261093
chr1	36392001	36402000	36	0.323473	0.261042
chr1	36393001	36403000	35	0.289394	0.247847
chr1	36394001	36404000	38	0.22968	0.215635
chr1	36395001	36405000	42	0.21732	0.224093
chr1	36396001	36406000	53	0.222465	0.235165
chr1	36397001	36407000	58	0.224737	0.238989
chr1	36398001	36408000	55	0.211812	0.234746
chr1	36399001	36409000	52	0.219129	0.247485
chr1	36400001	36410000	54	0.218902	0.247909
chr1	36401001	36411000	60	0.235392	0.263753
chr1	36402001	36412000	65	0.242363	0.271037
chr1	36403001	36413000	66	0.254559	0.276104
chr1	36404001	36414000	58	0.24734	0.273258
chr1	36405001	36415000	53	0.232156	0.263654
chr1	36406001	36416000	48	0.240333	0.269667
chr1	36407001	36417000	44	0.249259	0.274516
chr1	36408001	36418000	41	0.261875	0.280713
chr1	36409001	36419000	43	0.237422	0.260105
chr1	36410001	36420000	42	0.24059	0.259576
chr1	36411001	36421000	37	0.222623	0.249842
chr1	36412001	36422000	33	0.221599	0.247028
chr1	36413001	36423000	28	0.214348	0.247646
chr1	36414001	36424000	33	0.209621	0.243247
chr1	36415001	36425000	40	0.221286	0.251243
chr1	36416001	36426000	36	0.20285	0.236482
chr1	36417001	36427000	37	0.203254	0.23893
chr1	36418001	36428000	42	0.208053	0.244318
chr1	36419001	36429000	41	0.219878	0.255688
chr1	36420001	36430000	43	0.223347	0.258738
chr1	36421001	36431000	40	0.213946	0.250208
chr1	36422001	36432000	44	0.222159	0.257346
chr1	36423001	36433000	48	0.21963	0.257701
chr1	36424001	36434000	45	0.234833	0.270148
chr1	36425001	36435000	40	0.204484	0.255032
chr1	36426001	36436000	40	0.209533	0.259321
chr1	36427001	36437000	42	0.219352	0.266711
chr1	36428001	36438000	43	0.222222	0.267474
chr1	36429001	36439000	46	0.234252	0.278138
chr1	36430001	36440000	44	0.235911	0.283561
chr1	36431001	36441000	44	0.247618	0.291055
chr1	36432001	36442000	41	0.242843	0.288299
chr1	36433001	36443000	36	0.247238	0.290142
chr1	36434001	36444000	40	0.222254	0.267693
chr1	36435001	36445000	41	0.257088	0.278633
chr1	36436001	36446000	41	0.257088	0.278633
chr1	36437001	36447000	36	0.244565	0.264461
chr1	36438001	36448000	32	0.237715	0.259
chr1	36439001	36449000	33	0.150386	0.198396
chr1	36440001	36450000	31	0.130723	0.178279
chr1	36441001	36451000	29	0.121564	0.167904
chr1	36442001	36452000	30	0.101135	0.139677
chr1	36443001	36453000	33	0.102302	0.140368
chr1	36444001	36454000	31	0.086833	0.118178
chr1	36445001	36455000	31	0.0692568	0.0903967
chr1	36446001	36456000	31	0.065587	0.0826869
chr1	36447001	36457000	33	0.0675004	0.0890057
chr1	36448001	36458000	34	0.0585117	0.0762631
chr1	36449001	36459000	30	0.101902	0.11085
chr1	36450001	36460000	37	0.129442	0.135873
chr1	36451001	36461000	39	0.131562	0.139718
chr1	36452001	36462000	39	0.185133	0.184187
chr1	36453001	36463000	40	0.227828	0.221123
chr1	36454001	36464000	37	0.26242	0.249894
chr1	36455001	36465000	33	0.274706	0.271136
chr1	36456001	36466000	38	0.238436	0.235116
chr1	36457001	36467000	40	0.205346	0.208648
chr1	36458001	36468000	47	0.197187	0.172301
chr1	36459001	36469000	49	0.195333	0.181233
chr1	36460001	36470000	48	0.197376	0.190941
chr1	36461001	36471000	50	0.198053	0.190442
chr1	36462001	36472000	52	0.156422	0.163169
chr1	36463001	36473000	50	0.107178	0.12788
chr1	36464001	36474000	50	0.088937	0.114521
chr1	36465001	36475000	50	0.0909145	0.116447
chr1	36466001	36476000	44	0.104012	0.125713
chr1	36467001	36477000	43	0.132167	0.14426
chr1	36468001	36478000	34	0.150258	0.183872
chr1	36469001	36479000	30	0.162189	0.179563
chr1	36470001	36480000	24	0.140836	0.146308
chr1	36471001	36481000	25	0.0989007	0.109386
chr1	36472001	36482000	19	0.0908012	0.0910739
chr1	36473001	36483000	21	0.0851306	0.0860618
chr1	36474001	36484000	32	0.0561946	0.0575618
chr1	36475001	36485000	37	0.0482209	0.0502196
chr1	36476001	36486000	40	0.0414787	0.0438187
chr1	36477001	36487000	36	0.036693	0.0340717
chr1	36478001	36488000	39	0.0367917	0.03534
chr1	36479001	36489000	40	0.0119596	0.0119146
chr1	36480001	36490000	40	0.00846203	0.00892708
chr1	36481001	36491000	38	0.0180553	0.0172139
chr1	36482001	36492000	39	0.0168436	0.0159555
chr1	36483001	36493000	38	0.0121134	0.0104507
chr1	36484001	36494000	30	0.0238344	0.0209119
chr1	36485001	36495000	25	0.0246563	0.0212452
chr1	36486001	36496000	23	0.0361058	0.032619
chr1	36487001	36497000	28	0.119003	0.0894498
chr1	36488001	36498000	33	0.171964	0.133687
chr1	36489001	36499000	34	0.220923	0.170321
chr1	36490001	36500000	42	0.29276	0.219408
chr1	36491001	36501000	41	0.316221	0.231393
chr1	36492001	36502000	44	0.354377	0.26694
chr1	36493001	36503000	46	0.377918	0.294273
chr1	36494001	36504000	46	0.380831	0.300887
chr1	36495001	36505000	54	0.366713	0.284459
chr1	36496001	36506000	57	0.364068	0.282413
chr1	36497001	36507000	55	0.349363	0.264077
chr1	36498001	36508000	52	0.361198	0.269747
chr1	36499001	36509000	49	0.354215	0.261668
chr1	36500001	36510000	46	0.287963	0.225509
chr1	36501001	36511000	48	0.257175	0.212955
chr1	36502001	36512000	48	0.175981	0.181368
chr1	36503001	36513000	49	0.110649	0.168317
chr1	36504001	36514000	48	0.108487	0.174484
chr1	36505001	36515000	45	0.0831364	0.157125
chr1	36506001	36516000	41	0.0756855	0.148545
chr1	36507001	36517000	40	0.0869552	0.157349
chr1	36508001	36518000	38	0.0514958	0.130355
chr1	36509001	36519000	39	0.0538277	0.133259
chr1	36510001	36520000	42	0.0326789	0.0944112
chr1	36511001	36521000	42	0.0295596	0.0846446
chr1	36512001	36522000	42	0.0236689	0.0686189
chr1	36513001	36523000	38	0.0217654	0.0497343
chr1	36514001	36524000	38	0.0105751	0.0294699
chr1	36515001	36525000	41	0.00501735	0.0155863
chr1	36516001	36526000	43	0.00660746	0.0215051
chr1	36517001	36527000	41	0.00329325	0.0131726
chr1	36518001	36528000	39	0.0102312	0.0131403
chr1	36519001	36529000	40	0.00936926	0.00798562
chr1	36520001	36530000	34	0.0319649	0.029724
chr1	36521001	36531000	31	0.0403889	0.0371362
chr1	36522001	36532000	32	0.0584155	0.0528915
chr1	36523001	36533000	35	0.0990889	0.0809016
chr1	36524001	36534000	37	0.124411	0.107816
chr1	36525001	36535000	32	0.150914	0.152741
chr1	36526001	36536000	34	0.15437	0.153508
chr1	36527001	36537000	42	0.155114	0.157057
chr1	36528001	36538000	46	0.157757	0.159971
chr1	36529001	36539000	45	0.165034	0.16807
chr1	36530001	36540000	47	0.178582	0.174033
chr1	36531001	36541000	54	0.183736	0.180923
chr1	36532001	36542000	59	0.192529	0.186998
chr1	36533001	36543000	62	0.176458	0.173484
chr1	36534001	36544000	64	0.180535	0.174935
chr1	36535001	36545000	64	0.178017	0.173136
chr1	36536001	36546000	66	0.164522	0.156003
chr1	36537001	36547000	63	0.154058	0.140825
chr1	36538001	36548000	65	0.138515	0.121695
chr1	36539001	36549000	70	0.126852	0.107225
chr1	36540001	36550000	68	0.116229	0.10276
chr1	36541001	36551000	61	0.100712	0.0854643
chr1	36542001	36552000	57	0.0669054	0.058579
chr1	36543001	36553000	49	0.0518618	0.0463561
chr1	36544001	36554000	41	0.00832416	0.0178989
chr1	36545001	36555000	37	-0.00268887	0.00611642
chr1	36546001	36556000	30	0.00363763	0.0136311
chr1	36547001	36557000	25	0.0072842	0.018242
chr1	36548001	36558000	17	0.0210305	0.0304685
chr1	36549001	36559000	11	0.0543797	0.073076
chr1	36550001	36560000	8	0.0139144	0.0391237
chr1	36551001	36561000	7	0.0222841	0.0496105
chr1	36552001	36562000	4	0.470334	0.402377
chr1	36553001	36563000	6	0.363113	0.281528
chr1	36554001	36564000	12	0.203906	0.181467
chr1	36555001	36565000	17	0.169785	0.151425
chr1	36556001	36566000	20	0.158531	0.140188
chr1	36557001	36567000	24	0.1436	0.130257
chr1	36558001	36568000	25	0.1413	0.127831
chr1	36559001	36569000	27	0.119582	0.0996373
chr1	36560001	36570000	32	0.100458	0.0811894
chr1	36561001	36571000	36	0.0899209	0.0708848
chr1	36562001	36572000	34	0.0443396	0.037729
chr1	36563001	36573000	38	0.0395047	0.0351252
chr1	36564001	36574000	34	0.02663	0.02567
chr1	36565001	36575000	32	0.0219079	0.0217103
chr1	36566001	36576000	34	0.00928019	0.0109629
chr1	36567001	36577000	35	-0.00863644	0.00107567
chr1	36568001	36578000	36	0.00440891	0.00951027
chr1	36569001	36579000	34	0.00753409	0.0125921
chr1	36570001	36580000	34	0.00503262	0.0122163
chr1	36571001	36581000	37	0.00847791	0.0110928
chr1	36572001	36582000	41	0.0487932	0.0365978
chr1	36573001	36583000	42	0.0984849	0.067228
chr1	36574001	36584000	42	0.106638	0.0738088
chr1	36575001	36585000	42	0.107847	0.0677566
chr1	36576001	36586000	40	0.11623	0.0729162
chr1	36577001	36587000	40	0.116674	0.0791018
chr1	36578001	36588000	39	0.107853	0.0712275
chr1	36579001	36589000	40	0.104422	0.0683347
chr1	36580001	36590000	36	0.138586	0.0899161
chr1	36581001	36591000	32	0.152795	0.10152
chr1	36582001	36592000	30	0.120417	0.0762505
chr1	36583001	36593000	25	0.0702495	0.0482855
chr1	36584001	36594000	24	0.0653865	0.045269
chr1	36585001	36595000	23	0.0727534	0.0588741
chr1	36586001	36596000	21	0.0864497	0.0689778
chr1	36587001	36597000	19	0.112217	0.0739139
chr1	36588001	36598000	19	0.113235	0.0783726
chr1	36589001	36599000	21	0.157218	0.102548
chr1	36590001	36600000	25	0.20252	0.119314
chr1	36591001	36601000	25	0.225022	0.154224
chr1	36592001	36602000	24	0.269805	0.188021
chr1	36593001	36603000	29	0.370607	0.26285
chr1	36594001	36604000	29	0.36622	0.259903
chr1	36595001	36605000	29	0.377927	0.281015
chr1	36596001	36606000	31	0.392332	0.295541
chr1	36597001	36607000	30	0.413441	0.325858
chr1	36598001	36608000	33	0.412156	0.342704
chr1	36599001	36609000	32	0.409882	0.355336
chr1	36600001	36610000	28	0.408771	0.364106
chr1	36601001	36611000	29	0.382399	0.317715
chr1	36602001	36612000	27	0.383008	0.313613
chr1	36603001	36613000	22	0.311695	0.227876
chr1	36604001	36614000	23	0.301199	0.215783
chr1	36605001	36615000	22	0.289291	0.190527
chr1	36606001	36616000	20	0.253241	0.183051
chr1	36607001	36617000	19	0.241463	0.172582
chr1	36608001	36618000	17	0.222865	0.137798
chr1	36609001	36619000	16	0.240075	0.151944
chr1	36610001	36620000	18	0.245649	0.163127
chr1	36611001	36621000	16	0.287479	0.198912
chr1	36612001	36622000	17	0.295697	0.215609
chr1	36613001	36623000	20	0.30986	0.244598
chr1	36614001	36624000	24	0.367543	0.304422
chr1	36615001	36625000	27	0.374276	0.307981
chr1	36616001	36626000	31	0.359544	0.297256
chr1	36617001	36627000	33	0.34539	0.280495
chr1	36618001	36628000	37	0.266748	0.233076
chr1	36619001	36629000	44	0.219053	0.201967
chr1	36620001	36630000	51	0.196552	0.194932
chr1	36621001	36631000	51	0.207823	0.203983
chr1	36622001	36632000	52	0.205273	0.201532
chr1	36623001	36633000	48	0.200033	0.198991
chr1	36624001	36634000	44	0.171239	0.167556
chr1	36625001	36635000	41	0.150908	0.153992
chr1	36626001	36636000	45	0.158683	0.172314
chr1	36627001	36637000	46	0.162413	0.178677
chr1	36628001	36638000	47	0.191767	0.215155
chr1	36629001	36639000	45	0.226428	0.253785
chr1	36630001	36640000	42	0.239988	0.260489
chr1	36631001	36641000	42	0.224307	0.256172
chr1	36632001	36642000	43	0.197526	0.235731
chr1	36633001	36643000	43	0.210383	0.241956
chr1	36634001	36644000	45	0.244026	0.25384
chr1	36635001	36645000	49	0.252681	0.247723
chr1	36636001	36646000	43	0.255562	0.236129
chr1	36637001	36647000	43	0.256379	0.2311
chr1	36638001	36648000	36	0.253128	0.222413
chr1	36639001	36649000	32	0.233779	0.19336
chr1	36640001	36650000	26	0.251662	0.198449
chr1	36641001	36651000	32	0.2499	0.200447
chr1	36642001	36652000	34	0.269026	0.223483
chr1	36643001	36653000	36	0.257778	0.215551
chr1	36644001	36654000	37	0.243362	0.197325
chr1	36645001	36655000	42	0.230739	0.199338
chr1	36646001	36656000	45	0.229846	0.203231
chr1	36647001	36657000	45	0.216534	0.19265
chr1	36648001	36658000	46	0.214795	0.191629
chr1	36649001	36659000	43	0.217271	0.193796
chr1	36650001	36660000	44	0.220403	0.192123
chr1	36651001	36661000	37	0.216843	0.18414
chr1	36652001	36662000	33	0.208441	0.174159
chr1	36653001	36663000	30	0.203101	0.166313
chr1	36654001	36664000	28	0.178578	0.157781
chr1	36655001	36665000	18	0.171818	0.144873
chr1	36656001	36666000	13	0.104554	0.0801876
chr1	36657001	36667000	9	0.115351	0.0895368
chr1	36658001	36668000	10	0.0984769	0.0790891
chr1	36659001	36669000	11	0.0990626	0.0814293
chr1	36660001	36670000	9	0.0826099	0.0745249
chr1	36661001	36671000	9	0.0831714	0.0755189
chr1	36662001	36672000	8	0.0870667	0.0781274
chr1	36663001	36673000	8	0.0870667	0.0781274
chr1	36664001	36674000	7	0.0594701	0.0569181
chr1	36665001	36675000	8	0.106614	0.0882843
chr1	36666001	36676000	8	0.139073	0.111692
chr1	36667001	36677000	10	0.116523	0.0965962
chr1	36668001	36678000	8	0.131951	0.1044
chr1	36669001	36679000	10	0.106984	0.0776417
chr1	36670001	36680000	10	0.106984	0.0776417
chr1	36671001	36681000	11	0.115774	0.0931785
chr1	36672001	36682000	13	0.122112	0.10497
chr1	36673001	36683000	16	0.133449	0.11257
chr1	36674001	36684000	16	0.158028	0.127417
chr1	36675001	36685000	17	0.134821	0.104811
chr1	36676001	36686000	18	0.101373	0.0800953
chr1	36677001	36687000	18	0.106615	0.0834743
chr1	36678001	36688000	18	0.106615	0.0834743
chr1	36679001	36689000	16	0.124066	0.10758
chr1	36680001	36690000	18	0.117911	0.108625
chr1	36681001	36691000	16	0.116677	0.106545
chr1	36682001	36692000	15	0.113259	0.108658
chr1	36683001	36693000	12	0.0902537	0.099446
chr1	36684001	36694000	12	0.0932757	0.0999593
chr1	36685001	36695000	11	0.0917002	0.0992152
chr1	36686001	36696000	11	0.0975299	0.101422
chr1	36687001	36697000	11	0.0895163	0.0816951
chr1	36688001	36698000	13	0.132676	0.103662
chr1	36689001	36699000	16	0.102308	0.0572074
chr1	36690001	36700000	18	0.131358	0.0637388
chr1	36691001	36701000	24	0.135766	0.0656287
chr1	36692001	36702000	26	0.115611	0.046696
chr1	36693001	36703000	28	0.124504	0.0516719
chr1	36694001	36704000	30	0.1078	0.0487094
chr1	36695001	36705000	32	0.103546	0.0542961
chr1	36696001	36706000	31	0.133709	0.0754831
chr1	36697001	36707000	32	0.158496	0.0973743
chr1	36698001	36708000	31	0.145434	0.0894144
chr1	36699001	36709000	29	0.149201	0.0990135
chr1	36700001	36710000	27	0.141407	0.105182
chr1	36701001	36711000	23	0.131167	0.100642
chr1	36702001	36712000	27	0.130489	0.100486
chr1	36703001	36713000	27	0.148781	0.123011
chr1	36704001	36714000	25	0.142546	0.120645
chr1	36705001	36715000	22	0.155941	0.127142
chr1	36706001	36716000	24	0.122988	0.0922078
chr1	36707001	36717000	23	0.0882463	0.0624777
chr1	36708001	36718000	27	0.122991	0.0897035
chr1	36709001	36719000	25	0.133359	0.0995981
chr1	36710001	36720000	26	0.119787	0.080922
chr1	36711001	36721000	28	0.122513	0.095804
chr1	36712001	36722000	23	0.15671	0.13094
chr1	36713001	36723000	23	0.132122	0.107826
chr1	36714001	36724000	22	0.155528	0.125731
chr1	36715001	36725000	22	0.155528	0.125731
chr1	36716001	36726000	19	0.167635	0.145191
chr1	36717001	36727000	20	0.216174	0.195511
chr1	36718001	36728000	15	0.210262	0.188025
chr1	36719001	36729000	16	0.294842	0.231116
chr1	36720001	36730000	15	0.406069	0.342569
chr1	36721001	36731000	11	0.48529	0.423398
chr1	36722001	36732000	11	0.468134	0.40776
chr1	36723001	36733000	10	0.516052	0.46635
chr1	36724001	36734000	14	0.449833	0.417206
chr1	36725001	36735000	19	0.396208	0.366592
chr1	36726001	36736000	21	0.385656	0.335697
chr1	36727001	36737000	21	0.384245	0.33252
chr1	36728001	36738000	23	0.383593	0.332197
chr1	36729001	36739000	27	0.316747	0.274134
chr1	36730001	36740000	27	0.28601	0.246266
chr1	36731001	36741000	31	0.283589	0.237764
chr1	36732001	36742000	29	0.286295	0.238326
chr1	36733001	36743000	29	0.287669	0.239171
chr1	36734001	36744000	24	0.284121	0.228177
chr1	36735001	36745000	21	0.308319	0.238548
chr1	36736001	36746000	22	0.310805	0.251904
chr1	36737001	36747000	22	0.321169	0.264119
chr1	36738001	36748000	25	0.318547	0.267421
chr1	36739001	36749000	24	0.360437	0.313708
chr1	36740001	36750000	26	0.364382	0.310704
chr1	36741001	36751000	24	0.36489	0.31434
chr1	36742001	36752000	26	0.349152	0.29473
chr1	36743001	36753000	28	0.333306	0.276394
chr1	36744001	36754000	29	0.335185	0.27993
chr1	36745001	36755000	28	0.321479	0.265236
chr1	36746001	36756000	27	0.313729	0.261619
chr1	36747001	36757000	25	0.29022	0.237583
chr1	36748001	36758000	23	0.26723	0.21569
chr1	36749001	36759000	21	0.218454	0.177749
chr1	36750001	36760000	21	0.162059	0.140784
chr1	36751001	36761000	21	0.155482	0.139557
chr1	36752001	36762000	28	0.133903	0.121976
chr1	36753001	36763000	33	0.108958	0.0942147
chr1	36754001	36764000	35	0.093276	0.084458
chr1	36755001	36765000	36	0.096338	0.0875382
chr1	36756001	36766000	44	0.107519	0.0990389
chr1	36757001	36767000	48	0.119084	0.111968
chr1	36758001	36768000	56	0.11522	0.110689
chr1	36759001	36769000	57	0.12182	0.117671
chr1	36760001	36770000	53	0.121399	0.116933
chr1	36761001	36771000	51	0.12315	0.11835
chr1	36762001	36772000	42	0.136936	0.129343
chr1	36763001	36773000	34	0.14924	0.151491
chr1	36764001	36774000	36	0.202898	0.197112
chr1	36765001	36775000	35	0.206283	0.200994
chr1	36766001	36776000	47	0.19573	0.186225
chr1	36767001	36777000	45	0.195701	0.185615
chr1	36768001	36778000	38	0.218657	0.20382
chr1	36769001	36779000	39	0.218443	0.203995
chr1	36770001	36780000	41	0.220214	0.206443
chr1	36771001	36781000	47	0.216892	0.204825
chr1	36772001	36782000	51	0.205213	0.190637
chr1	36773001	36783000	55	0.20781	0.191962
chr1	36774001	36784000	57	0.175992	0.167733
chr1	36775001	36785000	62	0.169108	0.161465
chr1	36776001	36786000	48	0.15752	0.149911
chr1	36777001	36787000	50	0.137336	0.134102
chr1	36778001	36788000	51	0.11633	0.115664
chr1	36779001	36789000	51	0.101508	0.101151
chr1	36780001	36790000	52	0.087882	0.0877761
chr1	36781001	36791000	52	0.0680678	0.0673065
chr1	36782001	36792000	49	0.0678317	0.0694378
chr1	36783001	36793000	47	0.0565934	0.0580563
chr1	36784001	36794000	43	0.0328299	0.0376345
chr1	36785001	36795000	43	0.0220518	0.0299076
chr1	36786001	36796000	40	0.0229683	0.0263977
chr1	36787001	36797000	39	0.0195693	0.0181428
chr1	36788001	36798000	40	0.0283033	0.0309569
chr1	36789001	36799000	39	0.0230759	0.0265806
chr1	36790001	36800000	39	0.030293	0.0334202
chr1	36791001	36801000	35	0.0287297	0.0331061
chr1	36792001	36802000	34	0.0299379	0.0341319
chr1	36793001	36803000	39	0.0255977	0.0273173
chr1	36794001	36804000	40	0.0260943	0.0278324
chr1	36795001	36805000	39	0.0212637	0.0233426
chr1	36796001	36806000	38	0.0199733	0.028909
chr1	36797001	36807000	38	0.0247195	0.0331161
chr1	36798001	36808000	37	0.0253217	0.0286679
chr1	36799001	36809000	37	0.031279	0.0336261
chr1	36800001	36810000	38	0.0334951	0.0352878
chr1	36801001	36811000	38	0.0428864	0.0432462
chr1	36802001	36812000	45	0.0527915	0.0561278
chr1	36803001	36813000	45	0.0917922	0.0979533
chr1	36804001	36814000	43	0.105768	0.109706
chr1	36805001	36815000	45	0.125399	0.127223
chr1	36806001	36816000	45	0.119609	0.120958
chr1	36807001	36817000	42	0.125584	0.127671
chr1	36808001	36818000	39	0.129661	0.133275
chr1	36809001	36819000	36	0.13401	0.138412
chr1	36810001	36820000	39	0.164736	0.167743
chr1	36811001	36821000	41	0.195241	0.192104
chr1	36812001	36822000	41	0.230408	0.220429
chr1	36813001	36823000	40	0.210951	0.2049
chr1	36814001	36824000	45	0.176276	0.181584
chr1	36815001	36825000	46	0.164571	0.181648
chr1	36816001	36826000	46	0.176319	0.190897
chr1	36817001	36827000	52	0.171927	0.191719
chr1	36818001	36828000	52	0.167015	0.189566
chr1	36819001	36829000	61	0.155395	0.184592
chr1	36820001	36830000	64	0.129738	0.174388
chr1	36821001	36831000	67	0.103148	0.159443
chr1	36822001	36832000	68	0.0792775	0.132988
chr1	36823001	36833000	65	0.0758735	0.130561
chr1	36824001	36834000	68	0.136365	0.157132
chr1	36825001	36835000	63	0.217788	0.188624
chr1	36826001	36836000	59	0.225505	0.193538
chr1	36827001	36837000	55	0.249569	0.196161
chr1	36828001	36838000	53	0.262362	0.203172
chr1	36829001	36839000	52	0.296929	0.213491
chr1	36830001	36840000	45	0.339547	0.20951
chr1	36831001	36841000	39	0.390743	0.212923
chr1	36832001	36842000	31	0.465128	0.254831
chr1	36833001	36843000	32	0.488084	0.265763
chr1	36834001	36844000	24	0.506568	0.294019
chr1	36835001	36845000	22	0.38783	0.216222
chr1	36836001	36846000	23	0.380491	0.211436
chr1	36837001	36847000	23	0.359502	0.223722
chr1	36838001	36848000	28	0.299582	0.194779
chr1	36839001	36849000	21	0.295787	0.188036
chr1	36840001	36850000	19	0.306799	0.213616
chr1	36841001	36851000	18	0.309623	0.226143
chr1	36842001	36852000	19	0.296765	0.216453
chr1	36843001	36853000	17	0.236708	0.174586
chr1	36844001	36854000	16	0.0946474	0.111023
chr1	36845001	36855000	18	0.096036	0.112768
chr1	36846001	36856000	19	0.0873206	0.0987639
chr1	36847001	36857000	16	0.0567598	0.0645705
chr1	36848001	36858000	12	0.0594386	0.0649879
chr1	36849001	36859000	11	0.0267383	0.0498908
chr1	36850001	36860000	11	0.0256617	0.039089
chr1	36851001	36861000	16	0.0123254	0.0232437
chr1	36852001	36862000	16	0.00624032	0.0183918
chr1	36853001	36863000	16	0.00551981	0.0161908
chr1	36854001	36864000	16	0.0120102	0.0216057
chr1	36855001	36865000	15	0.0216235	0.0213185
chr1	36856001	36866000	18	0.0383901	0.0606117
chr1	36857001	36867000	18	0.0383901	0.0606117
chr1	36858001	36868000	17	0.0378269	0.0609464
chr1	36859001	36869000	18	0.0398932	0.0634566
chr1	36860001	36870000	18	0.0369454	0.0598541
chr1	36861001	36871000	18	0.0545353	0.0775374
chr1	36862001	36872000	18	0.0545353	0.0775374
chr1	36863001	36873000	17	0.0657627	0.0898064
chr1	36864001	36874000	18	0.0586634	0.0828393
chr1	36865001	36875000	17	0.0462454	0.0743276
chr1	36866001	36876000	12	0.0345536	0.0449594
chr1	36867001	36877000	12	0.0345536	0.0449594
chr1	36868001	36878000	14	0.0321958	0.0533955
chr1	36869001	36879000	13	0.0291832	0.049339
chr1	36870001	36880000	12	0.0320205	0.0542775
chr1	36871001	36881000	7	0.0134946	0.055873
chr1	36872001	36882000	8	0.038835	0.089046
chr1	36873001	36883000	8	0.0312179	0.0789684
chr1	36874001	36884000	6	0.0499108	0.10422
chr1	36875001	36885000	6	0.0274801	0.0844562
chr1	36876001	36886000	8	0.0302168	0.0930454
chr1	36877001	36887000	11	0.0330971	0.0821205
chr1	36878001	36888000	9	0.0371787	0.0772556
chr1	36879001	36889000	12	0.0693496	0.0741725
chr1	36880001	36890000	12	0.0693496	0.0741725
chr1	36881001	36891000	12	0.0693496	0.0741725
chr1	36882001	36892000	10	0.0669156	0.0604414
chr1	36883001	36893000	9	0.070735	0.0643227
chr1	36884001	36894000	9	0.070735	0.0643227
chr1	36885001	36895000	8	0.083947	0.0739196
chr1	36886001	36896000	7	0.153639	0.101029
chr1	36887001	36897000	12	0.219241	0.173731
chr1	36888001	36898000	12	0.219241	0.173731
chr1	36889001	36899000	9	0.239306	0.21
chr1	36890001	36900000	9	0.239306	0.21
chr1	36891001	36901000	9	0.239306	0.21
chr1	36892001	36902000	9	0.239306	0.21
chr1	36893001	36903000	10	0.226332	0.199994
chr1	36894001	36904000	16	0.203339	0.181289
chr1	36895001	36905000	18	0.195544	0.17615
chr1	36896001	36906000	18	0.193713	0.174745
chr1	36897001	36907000	12	0.315198	0.25565
chr1	36898001	36908000	14	0.317192	0.266012
chr1	36899001	36909000	17	0.285389	0.234929
chr1	36900001	36910000	20	0.271114	0.223359
chr1	36901001	36911000	23	0.253108	0.202409
chr1	36902001	36912000	23	0.253108	0.202409
chr1	36903001	36913000	22	0.25944	0.206613
chr1	36904001	36914000	16	0.291298	0.2278
chr1	36905001	36915000	15	0.308627	0.234863
chr1	36906001	36916000	19	0.305157	0.234689
chr1	36907001	36917000	18	0.194258	0.166827
chr1	36908001	36918000	17	0.166334	0.141829
chr1	36909001	36919000	14	0.182224	0.152962
chr1	36910001	36920000	12	0.200956	0.16712
chr1	36911001	36921000	12	0.189112	0.157245
chr1	36912001	36922000	12	0.189112	0.157245
chr1	36913001	36923000	15	0.191211	0.159479
chr1	36914001	36924000	17	0.175089	0.148358
chr1	36915001	36925000	18	0.158848	0.128319
chr1	36916001	36926000	15	0.0920136	0.071667
chr1	36917001	36927000	19	0.0905908	0.0703553
chr1	36918001	36928000	18	0.0916059	0.0706769
chr1	36919001	36929000	19	0.0924729	0.0743789
chr1	36920001	36930000	21	0.0597202	0.051106
chr1	36921001	36931000	19	0.055861	0.0509416
chr1	36922001	36932000	20	0.0552206	0.050496
chr1	36923001	36933000	19	0.0097021	0.0240323
chr1	36924001	36934000	18	0.01131	0.0196651
chr1	36925001	36935000	17	0.0140642	0.0238608
chr1	36926001	36936000	17	0.0222214	0.0291011
chr1	36927001	36937000	17	0.0120334	0.0156529
chr1	36928001	36938000	20	0.010313	0.0162088
chr1	36929001	36939000	24	0.0155919	0.0138627
chr1	36930001	36940000	24	0.0115472	0.0101894
chr1	36931001	36941000	26	0.0132265	0.0141947
chr1	36932001	36942000	27	0.011	0.0120866
chr1	36933001	36943000	30	0.0131954	0.0131179
chr1	36934001	36944000	32	0.00801483	0.00823622
chr1	36935001	36945000	31	0.00867638	0.00890359
chr1	36936001	36946000	34	0.0132157	0.0124024
chr1	36937001	36947000	29	0.013633	0.0133044
chr1	36938001	36948000	30	0.00923555	0.00715805
chr1	36939001	36949000	25	0.00259389	0.00260791
chr1	36940001	36950000	25	0.00472015	0.00240159
chr1	36941001	36951000	25	0.00698651	0.00165292
chr1	36942001	36952000	26	0.0504305	0.0272832
chr1	36943001	36953000	24	0.0556646	0.0311746
chr1	36944001	36954000	23	0.0689987	0.0484385
chr1	36945001	36955000	31	0.0499026	0.0359324
chr1	36946001	36956000	29	0.0638511	0.0424155
chr1	36947001	36957000	35	0.0575575	0.0496443
chr1	36948001	36958000	33	0.0864804	0.0751254
chr1	36949001	36959000	35	0.102784	0.0913336
chr1	36950001	36960000	33	0.12159	0.110204
chr1	36951001	36961000	34	0.136222	0.125462
chr1	36952001	36962000	36	0.12943	0.134817
chr1	36953001	36963000	43	0.168371	0.159903
chr1	36954001	36964000	42	0.173287	0.165025
chr1	36955001	36965000	37	0.216559	0.19447
chr1	36956001	36966000	43	0.239583	0.214784
chr1	36957001	36967000	39	0.27257	0.237323
chr1	36958001	36968000	40	0.256161	0.22379
chr1	36959001	36969000	38	0.250256	0.216686
chr1	36960001	36970000	39	0.25178	0.215121
chr1	36961001	36971000	37	0.268107	0.221093
chr1	36962001	36972000	35	0.295004	0.234758
chr1	36963001	36973000	27	0.330028	0.257554
chr1	36964001	36974000	27	0.33441	0.260906
chr1	36965001	36975000	29	0.325488	0.238868
chr1	36966001	36976000	21	0.321625	0.228899
chr1	36967001	36977000	22	0.301937	0.20858
chr1	36968001	36978000	22	0.315499	0.223263
chr1	36969001	36979000	25	0.31032	0.219425
chr1	36970001	36980000	25	0.301268	0.208123
chr1	36971001	36981000	31	0.262912	0.194175
chr1	36972001	36982000	35	0.242275	0.183449
chr1	36973001	36983000	38	0.224356	0.176168
chr1	36974001	36984000	40	0.218207	0.16453
chr1	36975001	36985000	39	0.230705	0.187041
chr1	36976001	36986000	39	0.226804	0.178481
chr1	36977001	36987000	38	0.237983	0.188692
chr1	36978001	36988000	38	0.230986	0.183205
chr1	36979001	36989000	38	0.229398	0.180347
chr1	36980001	36990000	36	0.230055	0.184331
chr1	36981001	36991000	30	0.236684	0.187727
chr1	36982001	36992000	32	0.233642	0.198842
chr1	36983001	36993000	31	0.223646	0.191004
chr1	36984001	36994000	31	0.210491	0.194332
chr1	36985001	36995000	32	0.17057	0.164344
chr1	36986001	36996000	32	0.169108	0.168408
chr1	36987001	36997000	34	0.157584	0.158772
chr1	36988001	36998000	32	0.158627	0.159693
chr1	36989001	36999000	38	0.208025	0.193314
chr1	36990001	37000000	43	0.200514	0.177136
chr1	36991001	37001000	42	0.205152	0.180013
chr1	36992001	37002000	34	0.187232	0.151828
chr1	36993001	37003000	32	0.194478	0.153664
chr1	36994001	37004000	30	0.206827	0.160833
chr1	36995001	37005000	28	0.262923	0.2067
chr1	36996001	37006000	34	0.275698	0.223278
chr1	36997001	37007000	44	0.271921	0.212845
chr1	36998001	37008000	46	0.268463	0.200237
chr1	36999001	37009000	41	0.229416	0.174215
chr1	37000001	37010000	43	0.239682	0.196799
chr1	37001001	37011000	46	0.232434	0.18937
chr1	37002001	37012000	49	0.231074	0.190967
chr1	37003001	37013000	53	0.231901	0.193836
chr1	37004001	37014000	53	0.229764	0.191048
chr1	37005001	37015000	54	0.216382	0.178283
chr1	37006001	37016000	50	0.191146	0.153931
chr1	37007001	37017000	39	0.179511	0.14997
chr1	37008001	37018000	37	0.185406	0.163398
chr1	37009001	37019000	39	0.182448	0.164558
chr1	37010001	37020000	35	0.162296	0.147063
chr1	37011001	37021000	33	0.159814	0.145608
chr1	37012001	37022000	32	0.149842	0.136692
chr1	37013001	37023000	34	0.132301	0.121587
chr1	37014001	37024000	36	0.1318	0.1203
chr1	37015001	37025000	32	0.130796	0.117857
chr1	37016001	37026000	29	0.140046	0.131089
chr1	37017001	37027000	26	0.136604	0.128753
chr1	37018001	37028000	25	0.134104	0.126157
chr1	37019001	37029000	19	0.120891	0.113104
chr1	37020001	37030000	17	0.114934	0.107462
chr1	37021001	37031000	19	0.112951	0.105146
chr1	37022001	37032000	18	0.107234	0.0984922
chr1	37023001	37033000	13	0.136793	0.113802
chr1	37024001	37034000	14	0.13849	0.117371
chr1	37025001	37035000	17	0.181434	0.154617
chr1	37026001	37036000	20	0.186438	0.157143
chr1	37027001	37037000	24	0.185209	0.160758
chr1	37028001	37038000	27	0.178778	0.149373
chr1	37029001	37039000	30	0.167357	0.135054
chr1	37030001	37040000	41	0.176035	0.131552
chr1	37031001	37041000	46	0.199073	0.152098
chr1	37032001	37042000	67	0.170805	0.115179
chr1	37033001	37043000	83	0.139505	0.0884652
chr1	37034001	37044000	88	0.164771	0.106706
chr1	37035001	37045000	89	0.148057	0.0928806
chr1	37036001	37046000	97	0.166767	0.123133
chr1	37037001	37047000	113	0.212158	0.186026
chr1	37038001	37048000	120	0.215841	0.192576
chr1	37039001	37049000	121	0.223124	0.201015
chr1	37040001	37050000	113	0.236487	0.222255
chr1	37041001	37051000	105	0.234527	0.223446
chr1	37042001	37052000	83	0.277127	0.280401
chr1	37043001	37053000	67	0.397414	0.377859
chr1	37044001	37054000	64	0.403707	0.372297
chr1	37045001	37055000	65	0.417107	0.379809
chr1	37046001	37056000	68	0.38307	0.316285
chr1	37047001	37057000	53	0.341562	0.240714
chr1	37048001	37058000	47	0.384963	0.258514
chr1	37049001	37059000	45	0.384725	0.248016
chr1	37050001	37060000	43	0.37316	0.222071
chr1	37051001	37061000	45	0.385429	0.232571
chr1	37052001	37062000	46	0.371803	0.218443
chr1	37053001	37063000	44	0.314615	0.183313
chr1	37054001	37064000	39	0.315436	0.178567
chr1	37055001	37065000	34	0.319168	0.183588
chr1	37056001	37066000	21	0.377509	0.268533
chr1	37057001	37067000	18	0.394424	0.29171
chr1	37058001	37068000	15	0.354881	0.266955
chr1	37059001	37069000	13	0.36883	0.289348
chr1	37060001	37070000	13	0.353387	0.277878
chr1	37061001	37071000	12	0.296445	0.191662
chr1	37062001	37072000	11	0.322974	0.219569
chr1	37063001	37073000	11	0.273984	0.171799
chr1	37064001	37074000	10	0.281346	0.191407
chr1	37065001	37075000	14	0.308728	0.222126
chr1	37066001	37076000	15	0.280679	0.180433
chr1	37067001	37077000	14	0.286642	0.17754
chr1	37068001	37078000	16	0.286066	0.178065
chr1	37069001	37079000	21	0.278418	0.176973
chr1	37070001	37080000	21	0.281637	0.176585
chr1	37071001	37081000	19	0.290266	0.201627
chr1	37072001	37082000	18	0.293047	0.199184
chr1	37073001	37083000	18	0.298449	0.201764
chr1	37074001	37084000	20	0.273855	0.176872
chr1	37075001	37085000	18	0.237366	0.149001
chr1	37076001	37086000	16	0.251754	0.167274
chr1	37077001	37087000	15	0.227956	0.149521
chr1	37078001	37088000	12	0.180023	0.122538
chr1	37079001	37089000	7	0.123826	0.0861517
chr1	37080001	37090000	5	0.00711744	0.0480583
chr1	37081001	37091000	5	0.00711744	0.0480583
chr1	37082001	37092000	5	0.00711744	0.0480583
chr1	37083001	37093000	6	-0.0089061	0.0193678
chr1	37084001	37094000	7	0.0176728	0.059471
chr1	37085001	37095000	7	0.286493	0.181889
chr1	37086001	37096000	8	0.254178	0.167073
chr1	37087001	37097000	14	0.164647	0.132719
chr1	37088001	37098000	16	0.12496	0.109618
chr1	37089001	37099000	17	0.113664	0.101668
chr1	37090001	37100000	22	0.0891636	0.0903726
chr1	37091001	37101000	27	0.0956636	0.109838
chr1	37092001	37102000	29	0.127438	0.12854
chr1	37093001	37103000	30	0.151987	0.147026
chr1	37094001	37104000	33	0.142028	0.14014
chr1	37095001	37105000	34	0.0860562	0.0982811
chr1	37096001	37106000	39	0.0726691	0.0848998
chr1	37097001	37107000	34	0.0742828	0.0809032
chr1	37098001	37108000	46	0.112585	0.100019
chr1	37099001	37109000	47	0.115056	0.0985997
chr1	37100001	37110000	46	0.121004	0.0972412
chr1	37101001	37111000	47	0.142749	0.11172
chr1	37102001	37112000	49	0.129051	0.107154
chr1	37103001	37113000	50	0.125539	0.108768
chr1	37104001	37114000	49	0.155801	0.126019
chr1	37105001	37115000	50	0.190321	0.150071
chr1	37106001	37116000	49	0.22639	0.171905
chr1	37107001	37117000	52	0.247325	0.185195
chr1	37108001	37118000	42	0.292545	0.216808
chr1	37109001	37119000	44	0.288919	0.217145
chr1	37110001	37120000	52	0.28883	0.214074
chr1	37111001	37121000	47	0.277368	0.204488
chr1	37112001	37122000	43	0.282998	0.205794
chr1	37113001	37123000	40	0.289041	0.213438
chr1	37114001	37124000	38	0.292852	0.214154
chr1	37115001	37125000	36	0.288548	0.202628
chr1	37116001	37126000	33	0.297314	0.202086
chr1	37117001	37127000	29	0.282216	0.189689
chr1	37118001	37128000	26	0.290878	0.18601
chr1	37119001	37129000	22	0.305673	0.199093
chr1	37120001	37130000	11	0.437229	0.321768
chr1	37121001	37131000	11	0.492087	0.366625
chr1	37122001	37132000	11	0.492087	0.366625
chr1	37123001	37133000	11	0.488133	0.329076
chr1	37124001	37134000	10	0.625628	0.442668
chr1	37125001	37135000	9	0.699682	0.540303
chr1	37126001	37136000	7	0.726229	0.647975
chr1	37127001	37137000	7	0.726229	0.647975
chr1	37128001	37138000	8	0.618027	0.503649
chr1	37129001	37139000	9	0.645428	0.540536
chr1	37130001	37140000	10	0.548732	0.39243
chr1	37131001	37141000	12	0.551909	0.416482
chr1	37132001	37142000	14	0.578845	0.451155
chr1	37133001	37143000	13	0.589138	0.484589
chr1	37134001	37144000	11	0.532342	0.430579
chr1	37135001	37145000	10	0.483836	0.390073
chr1	37136001	37146000	11	0.483778	0.398499
chr1	37137001	37147000	11	0.483778	0.398499
chr1	37138001	37148000	9	0.603389	0.481448
chr1	37139001	37149000	9	0.548387	0.449447
chr1	37140001	37150000	7	0.673031	0.592845
chr1	37141001	37151000	4	0.66037	0.587192
chr1	37142001	37152000	3	0.285985	0.327635
chr1	37143001	37153000	4	0.198307	0.240261
chr1	37144001	37154000	4	0.198307	0.240261
chr1	37145001	37155000	4	0.198307	0.240261
chr1	37146001	37156000	3	0.131532	0.159428
chr1	37147001	37157000	3	0.131532	0.159428
chr1	37148001	37158000	4	0.0804629	0.110396
chr1	37149001	37159000	4	-0.0381272	-0.0376954
chr1	37150001	37160000	4	-0.0381272	-0.0376954
chr1	37151001	37161000	4	-0.0381272	-0.0376954
chr1	37152001	37162000	3	-0.0353789	-0.0344353
chr1	37153001	37163000	4	-0.0293917	0.0138989
chr1	37154001	37164000	4	-0.0293917	0.0138989
chr1	37155001	37165000	4	-0.0293917	0.0138989
chr1	37156001	37166000	5	0.00681455	0.0446878
chr1	37157001	37167000	5	0.00681455	0.0446878
chr1	37158001	37168000	5	0.0335867	0.0732541
chr1	37159001	37169000	10	0.2775	0.22756
chr1	37160001	37170000	21	0.294725	0.252213
chr1	37161001	37171000	34	0.291357	0.237076
chr1	37162001	37172000	43	0.301047	0.247596
chr1	37163001	37173000	59	0.324001	0.274693
chr1	37164001	37174000	65	0.321582	0.272035
chr1	37165001	37175000	71	0.316404	0.265471
chr1	37166001	37176000	76	0.316191	0.26552
chr1	37167001	37177000	84	0.311395	0.260661
chr1	37168001	37178000	88	0.314716	0.26659
chr1	37169001	37179000	90	0.307045	0.251734
chr1	37170001	37180000	90	0.320321	0.257121
chr1	37171001	37181000	87	0.36476	0.295938
chr1	37172001	37182000	81	0.369783	0.303813
chr1	37173001	37183000	67	0.377071	0.304964
chr1	37174001	37184000	66	0.407396	0.327103
chr1	37175001	37185000	60	0.420343	0.340377
chr1	37176001	37186000	56	0.446059	0.358703
chr1	37177001	37187000	48	0.474072	0.382738
chr1	37178001	37188000	43	0.487426	0.388392
chr1	37179001	37189000	36	0.52432	0.453365
chr1	37180001	37190000	29	0.617603	0.523338
chr1	37181001	37191000	26	0.721374	0.604824
chr1	37182001	37192000	36	0.797507	0.711571
chr1	37183001	37193000	45	0.7959	0.733936
chr1	37184001	37194000	52	0.805919	0.730367
chr1	37185001	37195000	61	0.816791	0.751303
chr1	37186001	37196000	76	0.813206	0.754536
chr1	37187001	37197000	86	0.820608	0.768225
chr1	37188001	37198000	92	0.808921	0.761558
chr1	37189001	37199000	93	0.812122	0.764805
chr1	37190001	37200000	95	0.819452	0.77232
chr1	37191001	37201000	93	0.819867	0.771792
chr1	37192001	37202000	82	0.812346	0.758315
chr1	37193001	37203000	69	0.821063	0.771741
chr1	37194001	37204000	65	0.789036	0.740646
chr1	37195001	37205000	58	0.773829	0.72052
chr1	37196001	37206000	46	0.756599	0.678886
chr1	37197001	37207000	39	0.724753	0.638032
chr1	37198001	37208000	37	0.709827	0.593405
chr1	37199001	37209000	41	0.680787	0.577272
chr1	37200001	37210000	42	0.64237	0.512056
chr1	37201001	37211000	42	0.534814	0.416257
chr1	37202001	37212000	42	0.49724	0.377926
chr1	37203001	37213000	50	0.43572	0.327177
chr1	37204001	37214000	42	0.435855	0.330559
chr1	37205001	37215000	42	0.395436	0.294448
chr1	37206001	37216000	38	0.359934	0.268909
chr1	37207001	37217000	37	0.294333	0.217239
chr1	37208001	37218000	37	0.257502	0.192597
chr1	37209001	37219000	33	0.139244	0.108505
chr1	37210001	37220000	26	0.0179904	0.0437503
chr1	37211001	37221000	21	0.00346573	0.0398286
chr1	37212001	37222000	20	0.0022207	0.0472705
chr1	37213001	37223000	13	-0.0102009	0.0341584
chr1	37214001	37224000	13	-0.0102009	0.0341584
chr1	37215001	37225000	12	-0.00971812	0.0398958
chr1	37216001	37226000	12	0.000977995	0.0645141
chr1	37217001	37227000	10	-0.000821795	0.0577758
chr1	37218001	37228000	7	0.00510685	0.0584554
chr1	37219001	37229000	5	0.0613833	0.0995868
chr1	37220001	37230000	7	0.0701162	0.11907
chr1	37221001	37231000	9	0.0391393	0.0954932
chr1	37222001	37232000	10	0.0229232	0.066941
chr1	37223001	37233000	9	0.0294047	0.0760864
chr1	37224001	37234000	9	0.0294047	0.0760864
chr1	37225001	37235000	12	0.114858	0.114647
chr1	37226001	37236000	14	0.183882	0.13347
chr1	37227001	37237000	17	0.176925	0.136895
chr1	37228001	37238000	18	0.163191	0.134453
chr1	37229001	37239000	19	0.156693	0.130712
chr1	37230001	37240000	20	0.171367	0.129526
chr1	37231001	37241000	18	0.187936	0.142476
chr1	37232001	37242000	17	0.192158	0.146937
chr1	37233001	37243000	17	0.192158	0.146937
chr1	37234001	37244000	17	0.192158	0.146937
chr1	37235001	37245000	15	0.22123	0.16565
chr1	37236001	37246000	12	0.187071	0.14393
chr1	37237001	37247000	10	0.195428	0.134136
chr1	37238001	37248000	9	0.219099	0.157882
chr1	37239001	37249000	8	0.235662	0.169696
chr1	37240001	37250000	10	0.210241	0.174454
chr1	37241001	37251000	11	0.212022	0.179222
chr1	37242001	37252000	10	0.221484	0.198448
chr1	37243001	37253000	10	0.221484	0.198448
chr1	37244001	37254000	10	0.221484	0.198448
chr1	37245001	37255000	8	0.176462	0.161267
chr1	37246001	37256000	9	0.163297	0.140381
chr1	37247001	37257000	9	0.209041	0.197955
chr1	37248001	37258000	8	0.215493	0.20259
chr1	37249001	37259000	9	0.249542	0.231077
chr1	37250001	37260000	4	0.359185	0.312543
chr1	37251001	37261000	4	0.405559	0.274029
chr1	37252001	37262000	5	0.5043	0.36757
chr1	37253001	37263000	7	0.349061	0.256302
chr1	37254001	37264000	11	0.334068	0.246564
chr1	37255001	37265000	15	0.297862	0.216569
chr1	37256001	37266000	14	0.315414	0.233946
chr1	37257001	37267000	17	0.311366	0.205516
chr1	37258001	37268000	18	0.296813	0.195932
chr1	37259001	37269000	18	0.258271	0.177056
chr1	37260001	37270000	19	0.28676	0.198843
chr1	37261001	37271000	20	0.270275	0.202436
chr1	37262001	37272000	20	0.217589	0.172284
chr1	37263001	37273000	19	0.249135	0.194435
chr1	37264001	37274000	17	0.261737	0.210119
chr1	37265001	37275000	13	0.284619	0.233515
chr1	37266001	37276000	14	0.316386	0.262775
chr1	37267001	37277000	12	0.262315	0.257732
chr1	37268001	37278000	12	0.272728	0.261051
chr1	37269001	37279000	13	0.300991	0.280496
chr1	37270001	37280000	14	0.285591	0.268187
chr1	37271001	37281000	12	0.306837	0.284255
chr1	37272001	37282000	15	0.279511	0.251568
chr1	37273001	37283000	14	0.286469	0.254905
chr1	37274001	37284000	13	0.259401	0.229051
chr1	37275001	37285000	15	0.250171	0.213893
chr1	37276001	37286000	18	0.233589	0.198177
chr1	37277001	37287000	17	0.281923	0.234307
chr1	37278001	37288000	19	0.287148	0.242943
chr1	37279001	37289000	18	0.264161	0.221101
chr1	37280001	37290000	23	0.229097	0.184014
chr1	37281001	37291000	24	0.226399	0.183986
chr1	37282001	37292000	22	0.268746	0.218643
chr1	37283001	37293000	25	0.25825	0.218787
chr1	37284001	37294000	25	0.282101	0.238369
chr1	37285001	37295000	25	0.276496	0.238824
chr1	37286001	37296000	22	0.265555	0.232369
chr1	37287001	37297000	22	0.240749	0.210828
chr1	37288001	37298000	23	0.246077	0.20656
chr1	37289001	37299000	23	0.260972	0.222109
chr1	37290001	37300000	17	0.315959	0.282137
chr1	37291001	37301000	18	0.339797	0.287121
chr1	37292001	37302000	17	0.309399	0.253269
chr1	37293001	37303000	17	0.345711	0.25547
chr1	37294001	37304000	16	0.315679	0.228037
chr1	37295001	37305000	16	0.373651	0.269423
chr1	37296001	37306000	18	0.411098	0.295829
chr1	37297001	37307000	18	0.438591	0.313581
chr1	37298001	37308000	14	0.445243	0.344733
chr1	37299001	37309000	14	0.470024	0.360177
chr1	37300001	37310000	13	0.454094	0.338691
chr1	37301001	37311000	18	0.344981	0.234917
chr1	37302001	37312000	19	0.363626	0.250274
chr1	37303001	37313000	19	0.362144	0.245162
chr1	37304001	37314000	19	0.362144	0.245162
chr1	37305001	37315000	18	0.359062	0.236991
chr1	37306001	37316000	16	0.358545	0.228161
chr1	37307001	37317000	15	0.345016	0.211031
chr1	37308001	37318000	16	0.333133	0.199076
chr1	37309001	37319000	18	0.349064	0.209557
chr1	37310001	37320000	19	0.365822	0.227073
chr1	37311001	37321000	15	0.430189	0.29958
chr1	37312001	37322000	14	0.402322	0.280907
chr1	37313001	37323000	12	0.387153	0.276456
chr1	37314001	37324000	16	0.331529	0.200316
chr1	37315001	37325000	16	0.320468	0.194281
chr1	37316001	37326000	15	0.29466	0.171075
chr1	37317001	37327000	16	0.28015	0.159423
chr1	37318001	37328000	15	0.290573	0.168734
chr1	37319001	37329000	12	0.215995	0.114451
chr1	37320001	37330000	11	0.158048	0.0755495
chr1	37321001	37331000	8	0.0896504	0.0338779
chr1	37322001	37332000	8	0.109925	0.0431447
chr1	37323001	37333000	12	0.165774	0.0887897
chr1	37324001	37334000	8	0.260037	0.147238
chr1	37325001	37335000	7	0.177131	0.108918
chr1	37326001	37336000	7	0.177131	0.108918
chr1	37327001	37337000	7	0.156004	0.106561
chr1	37328001	37338000	7	0.156004	0.106561
chr1	37329001	37339000	7	0.156004	0.106561
chr1	37330001	37340000	7	0.156004	0.106561
chr1	37331001	37341000	8	0.140127	0.0917865
chr1	37332001	37342000	7	0.141583	0.094493
chr1	37333001	37343000	11	0.039068	-0.00413932
chr1	37334001	37344000	13	0.122326	0.0397945
chr1	37335001	37345000	15	0.154012	0.0677322
chr1	37336001	37346000	17	0.167369	0.0752064
chr1	37337001	37347000	16	0.183202	0.0818984
chr1	37338001	37348000	16	0.183202	0.0818984
chr1	37339001	37349000	18	0.185521	0.0860036
chr1	37340001	37350000	18	0.185521	0.0860036
chr1	37341001	37351000	17	0.190083	0.0917471
chr1	37342001	37352000	18	0.189479	0.0906968
chr1	37343001	37353000	10	0.254926	0.192145
chr1	37344001	37354000	8	0.244836	0.169823
chr1	37345001	37355000	6	0.242337	0.143322
chr1	37346001	37356000	4	0.237456	0.149351
chr1	37347001	37357000	5	0.222488	0.112819
chr1	37348001	37358000	6	0.249934	0.146271
chr1	37349001	37359000	5	0.271281	0.142555
chr1	37350001	37360000	5	0.271281	0.142555
chr1	37351001	37361000	6	0.267099	0.147753
chr1	37352001	37362000	5	0.271132	0.162735
chr1	37353001	37363000	4	0.258926	0.131701
chr1	37354001	37364000	8	0.229378	0.174007
chr1	37355001	37365000	9	0.243515	0.18951
chr1	37356001	37366000	12	0.225017	0.18811
chr1	37357001	37367000	12	0.224632	0.206211
chr1	37358001	37368000	11	0.214044	0.196455
chr1	37359001	37369000	11	0.214044	0.196455
chr1	37360001	37370000	12	0.211147	0.195409
chr1	37361001	37371000	11	0.21155	0.197379
chr1	37362001	37372000	11	0.21155	0.197379
chr1	37363001	37373000	12	0.231623	0.214396
chr1	37364001	37374000	11	0.241902	0.193349
chr1	37365001	37375000	12	0.206835	0.157452
chr1	37366001	37376000	10	0.203447	0.138996
chr1	37367001	37377000	9	0.206722	0.134006
chr1	37368001	37378000	14	0.185286	0.147486
chr1	37369001	37379000	14	0.183852	0.141435
chr1	37370001	37380000	14	0.175098	0.132031
chr1	37371001	37381000	15	0.165375	0.123607
chr1	37372001	37382000	16	0.156708	0.116235
chr1	37373001	37383000	16	0.118671	0.0944022
chr1	37374001	37384000	14	0.0794931	0.0783401
chr1	37375001	37385000	13	0.0867229	0.0841139
chr1	37376001	37386000	14	0.0896791	0.084779
chr1	37377001	37387000	16	0.0760235	0.0758621
chr1	37378001	37388000	15	0.313887	0.187458
chr1	37379001	37389000	21	0.373654	0.251316
chr1	37380001	37390000	20	0.388712	0.261269
chr1	37381001	37391000	26	0.394727	0.290581
chr1	37382001	37392000	30	0.422608	0.312036
chr1	37383001	37393000	33	0.394312	0.301152
chr1	37384001	37394000	36	0.376411	0.286163
chr1	37385001	37395000	40	0.348456	0.274425
chr1	37386001	37396000	40	0.344758	0.277792
chr1	37387001	37397000	38	0.359676	0.291705
chr1	37388001	37398000	42	0.303325	0.230261
chr1	37389001	37399000	36	0.268125	0.198576
chr1	37390001	37400000	36	0.268125	0.198576
chr1	37391001	37401000	34	0.247821	0.162228
chr1	37392001	37402000	35	0.235734	0.1437
chr1	37393001	37403000	35	0.314229	0.1878
chr1	37394001	37404000	32	0.328453	0.193641
chr1	37395001	37405000	31	0.355194	0.19616
chr1	37396001	37406000	33	0.398795	0.230966
chr1	37397001	37407000	36	0.400978	0.238291
chr1	37398001	37408000	30	0.437222	0.270173
chr1	37399001	37409000	32	0.449539	0.291442
chr1	37400001	37410000	36	0.444801	0.291209
chr1	37401001	37411000	35	0.442564	0.292928
chr1	37402001	37412000	33	0.475468	0.341162
chr1	37403001	37413000	30	0.471601	0.324785
chr1	37404001	37414000	36	0.518382	0.387432
chr1	37405001	37415000	44	0.574718	0.474704
chr1	37406001	37416000	49	0.582132	0.47347
chr1	37407001	37417000	64	0.547646	0.387628
chr1	37408001	37418000	66	0.541671	0.379583
chr1	37409001	37419000	65	0.54626	0.378431
chr1	37410001	37420000	63	0.54766	0.374915
chr1	37411001	37421000	62	0.55245	0.37375
chr1	37412001	37422000	61	0.542433	0.356021
chr1	37413001	37423000	64	0.526892	0.35308
chr1	37414001	37424000	58	0.503691	0.324167
chr1	37415001	37425000	47	0.431992	0.247477
chr1	37416001	37426000	45	0.36902	0.212951
chr1	37417001	37427000	34	0.386698	0.260012
chr1	37418001	37428000	37	0.381348	0.269123
chr1	37419001	37429000	36	0.367805	0.268921
chr1	37420001	37430000	37	0.386661	0.284538
chr1	37421001	37431000	35	0.388974	0.302817
chr1	37422001	37432000	36	0.377551	0.292057
chr1	37423001	37433000	37	0.375974	0.283788
chr1	37424001	37434000	40	0.378507	0.292622
chr1	37425001	37435000	43	0.374794	0.287561
chr1	37426001	37436000	40	0.373294	0.285607
chr1	37427001	37437000	35	0.360989	0.281782
chr1	37428001	37438000	30	0.377891	0.308169
chr1	37429001	37439000	31	0.391675	0.328532
chr1	37430001	37440000	31	0.393513	0.351459
chr1	37431001	37441000	34	0.415758	0.38805
chr1	37432001	37442000	36	0.464177	0.453999
chr1	37433001	37443000	42	0.484016	0.480765
chr1	37434001	37444000	41	0.470715	0.467318
chr1	37435001	37445000	42	0.493229	0.490812
chr1	37436001	37446000	41	0.514705	0.512945
chr1	37437001	37447000	44	0.535833	0.527881
chr1	37438001	37448000	44	0.527963	0.51836
chr1	37439001	37449000	43	0.517777	0.509667
chr1	37440001	37450000	40	0.511011	0.50448
chr1	37441001	37451000	37	0.502417	0.496868
chr1	37442001	37452000	34	0.470297	0.459131
chr1	37443001	37453000	25	0.458893	0.445338
chr1	37444001	37454000	23	0.530525	0.4742
chr1	37445001	37455000	21	0.522495	0.468251
chr1	37446001	37456000	21	0.458208	0.426454
chr1	37447001	37457000	18	0.426285	0.389188
chr1	37448001	37458000	20	0.335305	0.33245
chr1	37449001	37459000	21	0.314775	0.311959
chr1	37450001	37460000	24	0.284285	0.290169
chr1	37451001	37461000	23	0.256234	0.27677
chr1	37452001	37462000	23	0.212144	0.242065
chr1	37453001	37463000	28	0.180344	0.199325
chr1	37454001	37464000	32	0.15983	0.16553
chr1	37455001	37465000	35	0.10165	0.103717
chr1	37456001	37466000	36	0.083877	0.0796691
chr1	37457001	37467000	36	0.0791595	0.0668589
chr1	37458001	37468000	34	0.0743149	0.0592355
chr1	37459001	37469000	38	0.0519818	0.0429672
chr1	37460001	37470000	42	0.0525996	0.036201
chr1	37461001	37471000	45	0.0499189	0.0351752
chr1	37462001	37472000	44	0.0369676	0.028362
chr1	37463001	37473000	42	0.000297361	0.00675022
chr1	37464001	37474000	39	0.00297857	0.00933106
chr1	37465001	37475000	35	0.0126806	0.0194516
chr1	37466001	37476000	40	0.0266018	0.0281424
chr1	37467001	37477000	44	0.0348868	0.0334288
chr1	37468001	37478000	48	0.0912843	0.0633768
chr1	37469001	37479000	43	0.101092	0.0726771
chr1	37470001	37480000	36	0.105608	0.0784584
chr1	37471001	37481000	35	0.10824	0.0804562
chr1	37472001	37482000	36	0.10316	0.0751084
chr1	37473001	37483000	33	0.119373	0.0842425
chr1	37474001	37484000	35	0.110347	0.0710258
chr1	37475001	37485000	37	0.126714	0.0862391
chr1	37476001	37486000	29	0.1608	0.107121
chr1	37477001	37487000	27	0.172975	0.111958
chr1	37478001	37488000	23	0.114818	0.0852703
chr1	37479001	37489000	24	0.113777	0.0840538
chr1	37480001	37490000	26	0.115288	0.0822146
chr1	37481001	37491000	25	0.130041	0.0919843
chr1	37482001	37492000	25	0.145486	0.102353
chr1	37483001	37493000	25	0.139694	0.104238
chr1	37484001	37494000	24	0.155114	0.122982
chr1	37485001	37495000	23	0.141042	0.113871
chr1	37486001	37496000	22	0.132754	0.106213
chr1	37487001	37497000	22	0.151667	0.123164
chr1	37488001	37498000	22	0.131003	0.111206
chr1	37489001	37499000	23	0.144383	0.12876
chr1	37490001	37500000	24	0.140501	0.133217
chr1	37491001	37501000	28	0.133369	0.126504
chr1	37492001	37502000	31	0.126679	0.115723
chr1	37493001	37503000	30	0.131186	0.119242
chr1	37494001	37504000	31	0.149116	0.132568
chr1	37495001	37505000	29	0.161642	0.139423
chr1	37496001	37506000	33	0.152578	0.134281
chr1	37497001	37507000	33	0.126679	0.113598
chr1	37498001	37508000	39	0.248068	0.18185
chr1	37499001	37509000	37	0.243175	0.175203
chr1	37500001	37510000	40	0.22537	0.162842
chr1	37501001	37511000	41	0.236995	0.169879
chr1	37502001	37512000	39	0.241619	0.1781
chr1	37503001	37513000	41	0.235816	0.170748
chr1	37504001	37514000	38	0.23319	0.165557
chr1	37505001	37515000	47	0.188632	0.135307
chr1	37506001	37516000	43	0.196698	0.13887
chr1	37507001	37517000	44	0.199945	0.141377
chr1	37508001	37518000	59	0.0502412	0.0390931
chr1	37509001	37519000	68	0.0474966	0.03452
chr1	37510001	37520000	71	0.0395641	0.0251932
chr1	37511001	37521000	69	0.0253356	0.0177678
chr1	37512001	37522000	73	0.0202505	0.0107433
chr1	37513001	37523000	75	0.0187696	0.00965579
chr1	37514001	37524000	77	0.0180075	0.00909565
chr1	37515001	37525000	73	0.0353474	0.0149795
chr1	37516001	37526000	79	0.0370436	0.0173942
chr1	37517001	37527000	77	0.0482556	0.0251149
chr1	37518001	37528000	58	0.111844	0.0732356
chr1	37519001	37529000	50	0.125573	0.085268
chr1	37520001	37530000	47	0.133956	0.0982485
chr1	37521001	37531000	49	0.120505	0.0877617
chr1	37522001	37532000	43	0.134316	0.103174
chr1	37523001	37533000	41	0.138794	0.107168
chr1	37524001	37534000	40	0.14386	0.111533
chr1	37525001	37535000	39	0.113119	0.0935706
chr1	37526001	37536000	36	0.124796	0.104577
chr1	37527001	37537000	37	0.125965	0.0981964
chr1	37528001	37538000	35	0.0690148	0.0451069
chr1	37529001	37539000	37	0.111451	0.0811022
chr1	37530001	37540000	33	0.11562	0.0861129
chr1	37531001	37541000	28	0.13249	0.101339
chr1	37532001	37542000	29	0.14933	0.118992
chr1	37533001	37543000	26	0.166316	0.132364
chr1	37534001	37544000	29	0.179492	0.14841
chr1	37535001	37545000	29	0.244604	0.222808
chr1	37536001	37546000	27	0.283739	0.252366
chr1	37537001	37547000	24	0.289463	0.269077
chr1	37538001	37548000	24	0.299643	0.288585
chr1	37539001	37549000	22	0.26731	0.263465
chr1	37540001	37550000	24	0.28517	0.278207
chr1	37541001	37551000	24	0.281906	0.274205
chr1	37542001	37552000	23	0.265539	0.26428
chr1	37543001	37553000	23	0.265539	0.26428
chr1	37544001	37554000	21	0.23719	0.240313
chr1	37545001	37555000	16	0.186882	0.177563
chr1	37546001	37556000	20	0.108905	0.100338
chr1	37547001	37557000	20	0.0890579	0.0821401
chr1	37548001	37558000	18	0.0802803	0.0607699
chr1	37549001	37559000	18	0.0628553	0.0496931
chr1	37550001	37560000	16	0.0234219	0.0233263
chr1	37551001	37561000	17	0.0397637	0.0354002
chr1	37552001	37562000	18	0.0398587	0.0342227
chr1	37553001	37563000	19	0.0385616	0.0330436
chr1	37554001	37564000	17	0.0520888	0.0426918
chr1	37555001	37565000	21	0.0673642	0.0531017
chr1	37556001	37566000	19	0.108869	0.0827458
chr1	37557001	37567000	25	0.125506	0.0887474
chr1	37558001	37568000	25	0.125506	0.0887474
chr1	37559001	37569000	25	0.121149	0.0849444
chr1	37560001	37570000	23	0.11057	0.075666
chr1	37561001	37571000	22	0.11263	0.0775687
chr1	37562001	37572000	20	0.125627	0.0926262
chr1	37563001	37573000	19	0.130892	0.0968791
chr1	37564001	37574000	19	0.137266	0.106546
chr1	37565001	37575000	15	0.136454	0.108999
chr1	37566001	37576000	12	0.134198	0.105299
chr1	37567001	37577000	6	0.122132	0.122577
chr1	37568001	37578000	7	0.15032	0.137432
chr1	37569001	37579000	5	0.218213	0.174688
chr1	37570001	37580000	8	0.219368	0.186507
chr1	37571001	37581000	7	0.217599	0.180785
chr1	37572001	37582000	6	0.21877	0.181959
chr1	37573001	37583000	7	0.217599	0.180785
chr1	37574001	37584000	6	0.21877	0.181959
chr1	37575001	37585000	7	0.206817	0.147606
chr1	37576001	37586000	7	0.206817	0.147606
chr1	37577001	37587000	6	0.208461	0.160067
chr1	37578001	37588000	5	0.202598	0.146768
chr1	37579001	37589000	5	0.202598	0.146768
chr1	37580001	37590000	3	0.203426	0.122682
chr1	37581001	37591000	3	0.203426	0.122682
chr1	37582001	37592000	5	0.226312	0.16638
chr1	37583001	37593000	5	0.205428	0.156849
chr1	37584001	37594000	6	0.200544	0.128729
chr1	37585001	37595000	7	0.25994	0.217898
chr1	37586001	37596000	8	0.271516	0.232882
chr1	37587001	37597000	9	0.28277	0.246631
chr1	37588001	37598000	11	0.294055	0.263202
chr1	37589001	37599000	13	0.299616	0.273007
chr1	37590001	37600000	13	0.308267	0.280992
chr1	37591001	37601000	14	0.296192	0.269928
chr1	37592001	37602000	12	0.305538	0.276261
chr1	37593001	37603000	12	0.299302	0.261819
chr1	37594001	37604000	18	0.261143	0.222536
chr1	37595001	37605000	16	0.247074	0.206953
chr1	37596001	37606000	20	0.233215	0.194751
chr1	37597001	37607000	23	0.20339	0.160791
chr1	37598001	37608000	22	0.179756	0.136694
chr1	37599001	37609000	22	0.159079	0.117352
chr1	37600001	37610000	23	0.147492	0.10772
chr1	37601001	37611000	25	0.131531	0.0915006
chr1	37602001	37612000	25	0.131531	0.0915006
chr1	37603001	37613000	28	0.147211	0.104545
chr1	37604001	37614000	23	0.148143	0.101752
chr1	37605001	37615000	27	0.157394	0.111066
chr1	37606001	37616000	23	0.131426	0.0889315
chr1	37607001	37617000	20	0.137778	0.0963828
chr1	37608001	37618000	20	0.156605	0.11404
chr1	37609001	37619000	19	0.149884	0.107215
chr1	37610001	37620000	21	0.141152	0.100248
chr1	37611001	37621000	21	0.136588	0.102403
chr1	37612001	37622000	21	0.136588	0.102403
chr1	37613001	37623000	18	0.118176	0.0881814
chr1	37614001	37624000	17	0.129165	0.0976498
chr1	37615001	37625000	13	0.104106	0.0770431
chr1	37616001	37626000	13	0.10598	0.0759462
chr1	37617001	37627000	13	0.103118	0.0753323
chr1	37618001	37628000	15	0.0884586	0.062081
chr1	37619001	37629000	14	0.0932736	0.067613
chr1	37620001	37630000	10	0.0840632	0.0626018
chr1	37621001	37631000	7	0.125669	0.0921022
chr1	37622001	37632000	7	0.125669	0.0921022
chr1	37623001	37633000	7	0.119267	0.0771736
chr1	37624001	37634000	6	0.0624592	0.0337408
chr1	37625001	37635000	6	0.0624592	0.0337408
chr1	37626001	37636000	6	0.0812805	0.0540352
chr1	37627001	37637000	5	0.0944136	0.0580325
chr1	37628001	37638000	4	0.11972	0.0776596
chr1	37629001	37639000	5	0.103457	0.072665
chr1	37630001	37640000	8	0.158043	0.128741
chr1	37631001	37641000	12	0.189541	0.165812
chr1	37632001	37642000	13	0.177839	0.151467
chr1	37633001	37643000	12	0.190417	0.170355
chr1	37634001	37644000	16	0.177232	0.154049
chr1	37635001	37645000	16	0.177232	0.154049
chr1	37636001	37646000	22	0.284028	0.237852
chr1	37637001	37647000	43	0.277865	0.223847
chr1	37638001	37648000	62	0.243017	0.188543
chr1	37639001	37649000	71	0.227517	0.174884
chr1	37640001	37650000	75	0.21595	0.163733
chr1	37641001	37651000	84	0.195755	0.146749
chr1	37642001	37652000	99	0.189886	0.143198
chr1	37643001	37653000	114	0.176566	0.134018
chr1	37644001	37654000	124	0.168045	0.12833
chr1	37645001	37655000	140	0.157164	0.120704
chr1	37646001	37656000	143	0.134132	0.107577
chr1	37647001	37657000	133	0.107222	0.0909549
chr1	37648001	37658000	112	0.0998335	0.0868087
chr1	37649001	37659000	102	0.101915	0.0876748
chr1	37650001	37660000	95	0.103776	0.0885581
chr1	37651001	37661000	82	0.107798	0.0903197
chr1	37652001	37662000	66	0.0978949	0.0845035
chr1	37653001	37663000	61	0.0959638	0.0817059
chr1	37654001	37664000	60	0.0966392	0.0800051
chr1	37655001	37665000	53	0.111458	0.0961984
chr1	37656001	37666000	57	0.12763	0.101294
chr1	37657001	37667000	53	0.120812	0.101313
chr1	37658001	37668000	56	0.119958	0.104688
chr1	37659001	37669000	59	0.129168	0.109596
chr1	37660001	37670000	59	0.129168	0.109596
chr1	37661001	37671000	59	0.129168	0.109596
chr1	37662001	37672000	62	0.145942	0.120745
chr1	37663001	37673000	53	0.167215	0.137283
chr1	37664001	37674000	40	0.195243	0.160109
chr1	37665001	37675000	32	0.216604	0.171457
chr1	37666001	37676000	19	0.210746	0.185511
chr1	37667001	37677000	12	0.258206	0.235228
chr1	37668001	37678000	10	0.300466	0.269584
chr1	37669001	37679000	8	0.317078	0.29879
chr1	37670001	37680000	8	0.317078	0.29879
chr1	37671001	37681000	8	0.317078	0.29879
chr1	37672001	37682000	6	0.312727	0.289383
chr1	37673001	37683000	6	0.288376	0.251302
chr1	37674001	37684000	8	0.313013	0.280327
chr1	37675001	37685000	9	0.30023	0.272361
chr1	37676001	37686000	8	0.317283	0.301152
chr1	37677001	37687000	8	0.317283	0.301152
chr1	37678001	37688000	8	0.286493	0.254158
chr1	37679001	37689000	7	0.284671	0.247882
chr1	37680001	37690000	8	0.266934	0.229556
chr1	37681001	37691000	9	0.271232	0.237549
chr1	37682001	37692000	15	0.249743	0.209625
chr1	37683001	37693000	15	0.261822	0.225084
chr1	37684001	37694000	16	0.217159	0.182335
chr1	37685001	37695000	14	0.20476	0.167336
chr1	37686001	37696000	14	0.20476	0.167336
chr1	37687001	37697000	15	0.212353	0.176053
chr1	37688001	37698000	14	0.222452	0.189337
chr1	37689001	37699000	17	0.215541	0.18825
chr1	37690001	37700000	18	0.203006	0.169056
chr1	37691001	37701000	17	0.195914	0.161266
chr1	37692001	37702000	10	0.164152	0.136905
chr1	37693001	37703000	10	0.164152	0.136905
chr1	37694001	37704000	8	0.168637	0.133803
chr1	37695001	37705000	10	0.203792	0.169938
chr1	37696001	37706000	10	0.203792	0.169938
chr1	37697001	37707000	11	0.191584	0.157881
chr1	37698001	37708000	12	0.205273	0.172013
chr1	37699001	37709000	11	0.231797	0.192509
chr1	37700001	37710000	9	0.266311	0.241507
chr1	37701001	37711000	10	0.250432	0.225872
chr1	37702001	37712000	11	0.235791	0.204436
chr1	37703001	37713000	11	0.235791	0.204436
chr1	37704001	37714000	12	0.259522	0.239541
chr1	37705001	37715000	12	0.257115	0.237375
chr1	37706001	37716000	12	0.257115	0.237375
chr1	37707001	37717000	10	0.268256	0.251311
chr1	37708001	37718000	11	0.253311	0.231524
chr1	37709001	37719000	11	0.258656	0.236248
chr1	37710001	37720000	13	0.265275	0.245763
chr1	37711001	37721000	18	0.29146	0.258444
chr1	37712001	37722000	20	0.325783	0.284251
chr1	37713001	37723000	20	0.317233	0.26868
chr1	37714001	37724000	19	0.308215	0.252509
chr1	37715001	37725000	17	0.309127	0.246747
chr1	37716001	37726000	18	0.308345	0.237086
chr1	37717001	37727000	18	0.308345	0.237086
chr1	37718001	37728000	16	0.319796	0.244151
chr1	37719001	37729000	14	0.318418	0.232248
chr1	37720001	37730000	17	0.284385	0.198258
chr1	37721001	37731000	12	0.250241	0.167317
chr1	37722001	37732000	11	0.121536	0.0849297
chr1	37723001	37733000	13	0.0939207	0.0651079
chr1	37724001	37734000	13	0.0935534	0.0607885
chr1	37725001	37735000	14	0.0871362	0.0548235
chr1	37726001	37736000	15	0.0702953	0.039376
chr1	37727001	37737000	16	0.0702578	0.0412654
chr1	37728001	37738000	19	0.0916695	0.0612049
chr1	37729001	37739000	19	0.0916695	0.0612049
chr1	37730001	37740000	20	0.148731	0.0845619
chr1	37731001	37741000	19	0.146535	0.0795575
chr1	37732001	37742000	19	0.191602	0.112043
chr1	37733001	37743000	18	0.248063	0.161302
chr1	37734001	37744000	19	0.341178	0.23195
chr1	37735001	37745000	21	0.352267	0.248432
chr1	37736001	37746000	22	0.421878	0.308016
chr1	37737001	37747000	22	0.432819	0.308163
chr1	37738001	37748000	19	0.469484	0.330365
chr1	37739001	37749000	19	0.469484	0.330365
chr1	37740001	37750000	14	0.530947	0.371945
chr1	37741001	37751000	16	0.519406	0.327676
chr1	37742001	37752000	17	0.600884	0.338905
chr1	37743001	37753000	15	0.630868	0.338968
chr1	37744001	37754000	16	0.518612	0.282287
chr1	37745001	37755000	14	0.505849	0.27268
chr1	37746001	37756000	12	0.426759	0.225803
chr1	37747001	37757000	13	0.377759	0.211303
chr1	37748001	37758000	17	0.270945	0.179669
chr1	37749001	37759000	23	0.219858	0.135704
chr1	37750001	37760000	26	0.41218	0.232707
chr1	37751001	37761000	28	0.514269	0.316773
chr1	37752001	37762000	26	0.478875	0.316267
chr1	37753001	37763000	35	0.523353	0.375213
chr1	37754001	37764000	42	0.681417	0.514855
chr1	37755001	37765000	50	0.747056	0.582355
chr1	37756001	37766000	54	0.748246	0.585663
chr1	37757001	37767000	54	0.755124	0.607451
chr1	37758001	37768000	51	0.78186	0.648537
chr1	37759001	37769000	46	0.816535	0.738678
chr1	37760001	37770000	43	0.807214	0.732617
chr1	37761001	37771000	42	0.816718	0.741347
chr1	37762001	37772000	44	0.823949	0.748984
chr1	37763001	37773000	38	0.890326	0.814676
chr1	37764001	37774000	32	0.882599	0.795068
chr1	37765001	37775000	24	0.844961	0.768355
chr1	37766001	37776000	21	0.847314	0.802066
chr1	37767001	37777000	21	0.854471	0.772895
chr1	37768001	37778000	24	0.809764	0.737599
chr1	37769001	37779000	25	0.782896	0.710991
chr1	37770001	37780000	31	0.709876	0.615333
chr1	37771001	37781000	34	0.659943	0.568288
chr1	37772001	37782000	33	0.632092	0.548567
chr1	37773001	37783000	34	0.570516	0.507864
chr1	37774001	37784000	31	0.480752	0.430695
chr1	37775001	37785000	32	0.498666	0.443547
chr1	37776001	37786000	30	0.493087	0.431176
chr1	37777001	37787000	29	0.480342	0.421876
chr1	37778001	37788000	28	0.443694	0.366355
chr1	37779001	37789000	28	0.417894	0.331284
chr1	37780001	37790000	21	0.452707	0.349958
chr1	37781001	37791000	16	0.403029	0.287309
chr1	37782001	37792000	16	0.331349	0.222586
chr1	37783001	37793000	13	0.203597	0.121209
chr1	37784001	37794000	12	0.207801	0.134086
chr1	37785001	37795000	10	0.00991935	0.0186645
chr1	37786001	37796000	12	0.00520352	0.0123801
chr1	37787001	37797000	12	0.0277153	0.0409925
chr1	37788001	37798000	12	0.0263062	0.0246713
chr1	37789001	37799000	11	0.0323388	0.029344
chr1	37790001	37800000	12	0.0342146	0.0312533
chr1	37791001	37801000	12	0.0339918	0.0307618
chr1	37792001	37802000	10	0.0443257	0.0366438
chr1	37793001	37803000	9	0.0416986	0.0306151
chr1	37794001	37804000	9	0.0416986	0.0306151
chr1	37795001	37805000	9	0.0416986	0.0306151
chr1	37796001	37806000	7	0.0645424	0.0448026
chr1	37797001	37807000	6	0.0233944	-0.000500438
chr1	37798001	37808000	3	0.0451866	0.0391025
chr1	37799001	37809000	5	0.0200267	0.0386566
chr1	37800001	37810000	5	0.053483	0.0976773
chr1	37801001	37811000	4	0.0855423	0.127777
chr1	37802001	37812000	5	0.0850405	0.11679
chr1	37803001	37813000	6	0.0509636	0.0947642
chr1	37804001	37814000	7	0.0723377	0.0990161
chr1	37805001	37815000	8	0.122992	0.146984
chr1	37806001	37816000	8	0.122992	0.146984
chr1	37807001	37817000	8	0.122992	0.146984
chr1	37808001	37818000	8	0.122992	0.146984
chr1	37809001	37819000	6	0.217621	0.249147
chr1	37810001	37820000	8	0.172674	0.218493
chr1	37811001	37821000	9	0.16033	0.203968
chr1	37812001	37822000	8	0.161221	0.220359
chr1	37813001	37823000	7	0.188173	0.254033
chr1	37814001	37824000	6	0.202542	0.275618
chr1	37815001	37825000	5	0.168121	0.23419
chr1	37816001	37826000	7	0.145337	0.184588
chr1	37817001	37827000	7	0.145337	0.184588
chr1	37818001	37828000	9	0.127515	0.161055
chr1	37819001	37829000	8	0.097616	0.120842
chr1	37820001	37830000	6	0.0664811	0.0731938
chr1	37821001	37831000	5	0.0581924	0.0702781
chr1	37822001	37832000	6	0.0664811	0.0731938
chr1	37823001	37833000	6	0.0664811	0.0731938
chr1	37824001	37834000	6	0.0664811	0.0731938
chr1	37825001	37835000	6	0.0664811	0.0731938
chr1	37826001	37836000	5	0.0849119	0.0821674
chr1	37827001	37837000	7	0.0704205	0.0733028
chr1	37828001	37838000	13	0.101077	0.101324
chr1	37829001	37839000	15	0.10641	0.102077
chr1	37830001	37840000	19	0.111914	0.0990745
chr1	37831001	37841000	28	0.134277	0.126248
chr1	37832001	37842000	27	0.136488	0.127673
chr1	37833001	37843000	27	0.136488	0.127673
chr1	37834001	37844000	30	0.131265	0.123509
chr1	37835001	37845000	33	0.128863	0.122223
chr1	37836001	37846000	33	0.130591	0.123656
chr1	37837001	37847000	34	0.134604	0.124614
chr1	37838001	37848000	30	0.167864	0.150066
chr1	37839001	37849000	32	0.168299	0.158836
chr1	37840001	37850000	27	0.168347	0.172542
chr1	37841001	37851000	18	0.164754	0.167006
chr1	37842001	37852000	18	0.164754	0.167006
chr1	37843001	37853000	19	0.160732	0.163103
chr1	37844001	37854000	16	0.174581	0.177553
chr1	37845001	37855000	15	0.156026	0.165475
chr1	37846001	37856000	15	0.152646	0.162323
chr1	37847001	37857000	13	0.157633	0.17455
chr1	37848001	37858000	9	0.0900463	0.115842
chr1	37849001	37859000	6	0.0403087	0.0432829
chr1	37850001	37860000	6	0.0403087	0.0432829
chr1	37851001	37861000	7	0.0406654	0.0475055
chr1	37852001	37862000	7	0.0406654	0.0475055
chr1	37853001	37863000	6	0.0308468	0.0399488
chr1	37854001	37864000	6	0.0308468	0.0399488
chr1	37855001	37865000	4	0.0688735	0.0675882
chr1	37856001	37866000	3	0.0563515	0.0591691
chr1	37857001	37867000	3	0.23529	0.210761
chr1	37858001	37868000	4	0.170239	0.175774
chr1	37859001	37869000	7	0.0909792	0.0851531
chr1	37860001	37870000	9	0.0782764	0.0772387
chr1	37861001	37871000	10	0.112324	0.124074
chr1	37862001	37872000	14	0.0760502	0.0897372
chr1	37863001	37873000	18	0.0607126	0.0716568
chr1	37864001	37874000	19	0.0522804	0.0640827
chr1	37865001	37875000	20	0.0496875	0.0612078
chr1	37866001	37876000	22	0.0517573	0.0605276
chr1	37867001	37877000	24	0.0405477	0.041272
chr1	37868001	37878000	25	0.0308107	0.0326919
chr1	37869001	37879000	23	0.0356799	0.040092
chr1	37870001	37880000	22	0.0447201	0.047763
chr1	37871001	37881000	23	0.0378257	0.0320314
chr1	37872001	37882000	19	0.0455115	0.0379549
chr1	37873001	37883000	15	0.0546748	0.0458427
chr1	37874001	37884000	16	0.0672587	0.0576997
chr1	37875001	37885000	16	0.0698708	0.0594791
chr1	37876001	37886000	16	0.0646183	0.0569282
chr1	37877001	37887000	15	0.0645359	0.0563954
chr1	37878001	37888000	15	0.134084	0.140203
chr1	37879001	37889000	18	0.122618	0.12975
chr1	37880001	37890000	26	0.0926559	0.0980085
chr1	37881001	37891000	25	0.0858368	0.0917992
chr1	37882001	37892000	31	0.087746	0.0919712
chr1	37883001	37893000	36	0.0785061	0.0819757
chr1	37884001	37894000	37	0.076343	0.0799381
chr1	37885001	37895000	38	0.0816559	0.0904666
chr1	37886001	37896000	38	0.0815633	0.090068
chr1	37887001	37897000	41	0.0762523	0.0819676
chr1	37888001	37898000	45	0.0496957	0.0496232
chr1	37889001	37899000	45	0.0478875	0.047888
chr1	37890001	37900000	37	0.0430839	0.0456214
chr1	37891001	37901000	38	0.0458314	0.0494355
chr1	37892001	37902000	34	0.0295485	0.0367661
chr1	37893001	37903000	31	0.0292697	0.0353885
chr1	37894001	37904000	32	0.0183421	0.0256619
chr1	37895001	37905000	32	0.00362345	0.0160906
chr1	37896001	37906000	35	0.0138194	0.0150307
chr1	37897001	37907000	39	0.00862593	0.00533133
chr1	37898001	37908000	40	0.00616661	-0.00164832
chr1	37899001	37909000	44	0.00368073	-0.00632553
chr1	37900001	37910000	49	0.0025114	-0.00776041
chr1	37901001	37911000	49	-0.0037445	-0.0147105
chr1	37902001	37912000	58	0.00482468	-0.0102486
chr1	37903001	37913000	58	0.00482468	-0.0102486
chr1	37904001	37914000	60	0.00527768	-0.00959771
chr1	37905001	37915000	60	0.0131481	-0.00213596
chr1	37906001	37916000	58	0.00776955	-0.00121011
chr1	37907001	37917000	52	0.0325402	0.0180163
chr1	37908001	37918000	46	0.0472071	0.0336217
chr1	37909001	37919000	37	0.0593057	0.0431082
chr1	37910001	37920000	31	0.0713827	0.0555946
chr1	37911001	37921000	30	0.097484	0.0889156
chr1	37912001	37922000	20	0.149812	0.151802
chr1	37913001	37923000	18	0.163176	0.171612
chr1	37914001	37924000	13	0.251763	0.249944
chr1	37915001	37925000	13	0.24372	0.245315
chr1	37916001	37926000	10	0.346706	0.306847
chr1	37917001	37927000	8	0.391503	0.340307
chr1	37918001	37928000	10	0.336093	0.332842
chr1	37919001	37929000	10	0.336093	0.332842
chr1	37920001	37930000	10	0.336093	0.332842
chr1	37921001	37931000	9	0.321662	0.312025
chr1	37922001	37932000	10	0.427668	0.35657
chr1	37923001	37933000	11	0.42744	0.362571
chr1	37924001	37934000	10	0.430068	0.391544
chr1	37925001	37935000	10	0.402611	0.385842
chr1	37926001	37936000	15	0.396177	0.386219
chr1	37927001	37937000	21	0.364787	0.345402
chr1	37928001	37938000	19	0.368452	0.32937
chr1	37929001	37939000	24	0.349967	0.311232
chr1	37930001	37940000	26	0.334062	0.283865
chr1	37931001	37941000	32	0.308411	0.252336
chr1	37932001	37942000	32	0.287378	0.238956
chr1	37933001	37943000	34	0.278535	0.22188
chr1	37934001	37944000	38	0.28932	0.235516
chr1	37935001	37945000	43	0.303792	0.238478
chr1	37936001	37946000	44	0.34222	0.266572
chr1	37937001	37947000	39	0.365095	0.281834
chr1	37938001	37948000	43	0.378771	0.295535
chr1	37939001	37949000	44	0.416237	0.332039
chr1	37940001	37950000	49	0.440291	0.366927
chr1	37941001	37951000	45	0.471405	0.391509
chr1	37942001	37952000	47	0.466555	0.378133
chr1	37943001	37953000	46	0.473506	0.390921
chr1	37944001	37954000	44	0.480727	0.378102
chr1	37945001	37955000	38	0.491905	0.395863
chr1	37946001	37956000	36	0.462054	0.345969
chr1	37947001	37957000	34	0.452121	0.332641
chr1	37948001	37958000	35	0.394964	0.275041
chr1	37949001	37959000	32	0.336035	0.211804
chr1	37950001	37960000	30	0.175157	0.111847
chr1	37951001	37961000	30	0.160072	0.105482
chr1	37952001	37962000	28	0.131284	0.0930614
chr1	37953001	37963000	27	0.122042	0.0908026
chr1	37954001	37964000	27	0.122685	0.0928422
chr1	37955001	37965000	31	0.117237	0.0948148
chr1	37956001	37966000	27	0.0910463	0.0784317
chr1	37957001	37967000	30	0.0825604	0.072874
chr1	37958001	37968000	24	0.104484	0.0908173
chr1	37959001	37969000	22	0.104014	0.0878651
chr1	37960001	37970000	18	0.152402	0.119308
chr1	37961001	37971000	16	0.120336	0.106171
chr1	37962001	37972000	14	0.118842	0.0965186
chr1	37963001	37973000	16	0.150306	0.123711
chr1	37964001	37974000	18	0.195798	0.161759
chr1	37965001	37975000	15	0.199464	0.160087
chr1	37966001	37976000	16	0.195267	0.147754
chr1	37967001	37977000	15	0.235499	0.175542
chr1	37968001	37978000	24	0.171906	0.146723
chr1	37969001	37979000	26	0.205092	0.182916
chr1	37970001	37980000	26	0.209371	0.195943
chr1	37971001	37981000	29	0.231012	0.231069
chr1	37972001	37982000	37	0.252796	0.251782
chr1	37973001	37983000	36	0.242689	0.253748
chr1	37974001	37984000	34	0.232172	0.242161
chr1	37975001	37985000	37	0.24955	0.252323
chr1	37976001	37986000	41	0.246932	0.2583
chr1	37977001	37987000	44	0.315526	0.28871
chr1	37978001	37988000	39	0.414361	0.337833
chr1	37979001	37989000	39	0.406988	0.337376
chr1	37980001	37990000	44	0.399967	0.339558
chr1	37981001	37991000	43	0.390111	0.322173
chr1	37982001	37992000	39	0.338164	0.286286
chr1	37983001	37993000	39	0.309015	0.268895
chr1	37984001	37994000	37	0.310483	0.279492
chr1	37985001	37995000	32	0.313729	0.283313
chr1	37986001	37996000	27	0.330182	0.2907
chr1	37987001	37997000	24	0.213107	0.235262
chr1	37988001	37998000	25	0.182001	0.198376
chr1	37989001	37999000	24	0.14432	0.151045
chr1	37990001	38000000	20	0.0846331	0.0673457
chr1	37991001	38001000	17	0.0409264	0.0476223
chr1	37992001	38002000	14	0.0990242	0.0934168
chr1	37993001	38003000	13	0.0950656	0.0892466
chr1	37994001	38004000	14	0.0911808	0.084694
chr1	37995001	38005000	16	0.0882062	0.0922638
chr1	37996001	38006000	17	0.0830529	0.0883492
chr1	37997001	38007000	17	0.105394	0.0986067
chr1	37998001	38008000	19	0.106991	0.102433
chr1	37999001	38009000	27	0.0979755	0.0901058
chr1	38000001	38010000	26	0.105186	0.0947904
chr1	38001001	38011000	27	0.111846	0.100501
chr1	38002001	38012000	27	0.0997006	0.0929843
chr1	38003001	38013000	29	0.124644	0.113846
chr1	38004001	38014000	28	0.12681	0.117001
chr1	38005001	38015000	28	0.121974	0.108463
chr1	38006001	38016000	29	0.124739	0.111288
chr1	38007001	38017000	28	0.113913	0.101098
chr1	38008001	38018000	22	0.124276	0.100846
chr1	38009001	38019000	14	0.164792	0.14557
chr1	38010001	38020000	18	0.159959	0.161159
chr1	38011001	38021000	18	0.154964	0.162038
chr1	38012001	38022000	21	0.144986	0.152317
chr1	38013001	38023000	18	0.11649	0.133917
chr1	38014001	38024000	18	0.11649	0.133917
chr1	38015001	38025000	17	0.138307	0.152413
chr1	38016001	38026000	20	0.134153	0.143219
chr1	38017001	38027000	22	0.123327	0.128457
chr1	38018001	38028000	23	0.116324	0.13006
chr1	38019001	38029000	24	0.113216	0.129495
chr1	38020001	38030000	20	0.106068	0.112118
chr1	38021001	38031000	22	0.11976	0.126235
chr1	38022001	38032000	21	0.171926	0.148424
chr1	38023001	38033000	23	0.166749	0.146672
chr1	38024001	38034000	25	0.159824	0.140435
chr1	38025001	38035000	25	0.156311	0.138046
chr1	38026001	38036000	26	0.150452	0.13992
chr1	38027001	38037000	24	0.171652	0.16177
chr1	38028001	38038000	24	0.167177	0.155552
chr1	38029001	38039000	21	0.175847	0.162404
chr1	38030001	38040000	21	0.184731	0.162578
chr1	38031001	38041000	20	0.169099	0.137622
chr1	38032001	38042000	18	0.115302	0.10904
chr1	38033001	38043000	21	0.119651	0.127083
chr1	38034001	38044000	23	0.121391	0.132183
chr1	38035001	38045000	25	0.133301	0.139725
chr1	38036001	38046000	20	0.153734	0.158211
chr1	38037001	38047000	19	0.145385	0.154331
chr1	38038001	38048000	17	0.144683	0.152048
chr1	38039001	38049000	19	0.138194	0.14567
chr1	38040001	38050000	22	0.157117	0.168618
chr1	38041001	38051000	25	0.159982	0.167519
chr1	38042001	38052000	25	0.165646	0.170643
chr1	38043001	38053000	23	0.174621	0.168275
chr1	38044001	38054000	20	0.191882	0.182466
chr1	38045001	38055000	18	0.175415	0.172249
chr1	38046001	38056000	17	0.171482	0.161948
chr1	38047001	38057000	23	0.183611	0.171569
chr1	38048001	38058000	24	0.183533	0.17166
chr1	38049001	38059000	24	0.203214	0.189214
chr1	38050001	38060000	25	0.197469	0.174356
chr1	38051001	38061000	24	0.2069	0.187639
chr1	38052001	38062000	31	0.169584	0.161119
chr1	38053001	38063000	31	0.15551	0.147376
chr1	38054001	38064000	36	0.140766	0.143132
chr1	38055001	38065000	42	0.1318	0.134884
chr1	38056001	38066000	46	0.12172	0.124418
chr1	38057001	38067000	49	0.114478	0.106639
chr1	38058001	38068000	54	0.10889	0.0954076
chr1	38059001	38069000	55	0.0972535	0.0845713
chr1	38060001	38070000	51	0.0935093	0.0770771
chr1	38061001	38071000	47	0.086193	0.067451
chr1	38062001	38072000	43	0.0879237	0.0730431
chr1	38063001	38073000	40	0.0892547	0.0750024
chr1	38064001	38074000	38	0.0959029	0.08115
chr1	38065001	38075000	32	0.0951552	0.0764626
chr1	38066001	38076000	30	0.0997775	0.0773583
chr1	38067001	38077000	21	0.0688879	0.0774141
chr1	38068001	38078000	17	0.0509516	0.0845644
chr1	38069001	38079000	14	0.0716458	0.0952826
chr1	38070001	38080000	14	0.0762193	0.108541
chr1	38071001	38081000	14	0.0762193	0.108541
chr1	38072001	38082000	11	0.0555418	0.08098
chr1	38073001	38083000	12	0.0448202	0.0709422
chr1	38074001	38084000	10	-0.0341938	-0.0155626
chr1	38075001	38085000	16	0.0416115	0.0470313
chr1	38076001	38086000	14	0.0567775	0.0586041
chr1	38077001	38087000	17	0.0514947	0.0494399
chr1	38078001	38088000	16	0.106912	0.0746508
chr1	38079001	38089000	18	0.0977097	0.0684663
chr1	38080001	38090000	17	0.0965129	0.0622737
chr1	38081001	38091000	19	0.124807	0.0789944
chr1	38082001	38092000	18	0.134726	0.0853122
chr1	38083001	38093000	18	0.145495	0.0913366
chr1	38084001	38094000	17	0.148886	0.102662
chr1	38085001	38095000	12	0.143232	0.078858
chr1	38086001	38096000	13	0.141339	0.078097
chr1	38087001	38097000	10	0.153665	0.0995241
chr1	38088001	38098000	10	0.135384	0.09012
chr1	38089001	38099000	11	0.162025	0.115799
chr1	38090001	38100000	12	0.161315	0.112219
chr1	38091001	38101000	11	0.137708	0.0962866
chr1	38092001	38102000	11	0.137708	0.0962866
chr1	38093001	38103000	12	0.127518	0.0844472
chr1	38094001	38104000	12	0.141283	0.0863627
chr1	38095001	38105000	11	0.170234	0.114842
chr1	38096001	38106000	11	0.170234	0.114842
chr1	38097001	38107000	13	0.165077	0.105831
chr1	38098001	38108000	13	0.180843	0.113065
chr1	38099001	38109000	11	0.148484	0.0912746
chr1	38100001	38110000	16	0.104972	0.0632176
chr1	38101001	38111000	16	0.0877022	0.0513818
chr1	38102001	38112000	19	0.0823837	0.0512009
chr1	38103001	38113000	21	0.0887198	0.0680502
chr1	38104001	38114000	20	0.0888111	0.0678107
chr1	38105001	38115000	20	0.0582321	0.0541216
chr1	38106001	38116000	19	0.0580434	0.0533403
chr1	38107001	38117000	18	0.057659	0.0528208
chr1	38108001	38118000	18	0.0295763	0.0388112
chr1	38109001	38119000	18	0.0631996	0.0566736
chr1	38110001	38120000	15	0.0702366	0.0685271
chr1	38111001	38121000	17	0.0792399	0.086998
chr1	38112001	38122000	15	0.0837838	0.0934066
chr1	38113001	38123000	12	0.0839574	0.08618
chr1	38114001	38124000	15	0.0862463	0.0856379
chr1	38115001	38125000	16	0.0940109	0.0882676
chr1	38116001	38126000	17	0.085799	0.0839044
chr1	38117001	38127000	17	0.0789529	0.0777383
chr1	38118001	38128000	18	0.0736178	0.073124
chr1	38119001	38129000	20	0.0404303	0.0564692
chr1	38120001	38130000	17	0.0453757	0.0612529
chr1	38121001	38131000	18	0.0795796	0.0592104
chr1	38122001	38132000	20	0.0630947	0.0503495
chr1	38123001	38133000	21	0.0511541	0.0443582
chr1	38124001	38134000	19	0.0369136	0.0342147
chr1	38125001	38135000	23	0.0247431	0.0224463
chr1	38126001	38136000	26	0.0163064	0.0123991
chr1	38127001	38137000	31	0.0409343	0.0316336
chr1	38128001	38138000	31	0.0456934	0.0367646
chr1	38129001	38139000	31	0.0331685	0.0286979
chr1	38130001	38140000	33	0.0286475	0.0252645
chr1	38131001	38141000	34	0.00295975	0.0121925
chr1	38132001	38142000	35	-0.00216173	0.00683824
chr1	38133001	38143000	42	-0.0070464	0.0011739
chr1	38134001	38144000	45	0.0239181	0.02735
chr1	38135001	38145000	50	0.0638062	0.0687736
chr1	38136001	38146000	76	0.0525985	0.0595488
chr1	38137001	38147000	81	0.106463	0.0954036
chr1	38138001	38148000	84	0.139666	0.117042
chr1	38139001	38149000	81	0.147145	0.123484
chr1	38140001	38150000	82	0.158626	0.134664
chr1	38141001	38151000	77	0.169742	0.143126
chr1	38142001	38152000	73	0.180924	0.153176
chr1	38143001	38153000	70	0.186097	0.16304
chr1	38144001	38154000	68	0.183738	0.15629
chr1	38145001	38155000	57	0.18309	0.147576
chr1	38146001	38156000	29	0.307281	0.266281
chr1	38147001	38157000	22	0.251062	0.203348
chr1	38148001	38158000	19	0.153442	0.138489
chr1	38149001	38159000	25	0.174912	0.138608
chr1	38150001	38160000	25	0.169653	0.12976
chr1	38151001	38161000	31	0.203875	0.156633
chr1	38152001	38162000	32	0.195176	0.150299
chr1	38153001	38163000	31	0.253109	0.182065
chr1	38154001	38164000	30	0.24505	0.173966
chr1	38155001	38165000	32	0.257038	0.187788
chr1	38156001	38166000	34	0.255641	0.182118
chr1	38157001	38167000	33	0.274275	0.195824
chr1	38158001	38168000	33	0.290851	0.20832
chr1	38159001	38169000	30	0.284484	0.197974
chr1	38160001	38170000	35	0.28145	0.201389
chr1	38161001	38171000	31	0.255169	0.179707
chr1	38162001	38172000	32	0.247787	0.172831
chr1	38163001	38173000	32	0.199092	0.135983
chr1	38164001	38174000	32	0.199092	0.135983
chr1	38165001	38175000	31	0.183986	0.12183
chr1	38166001	38176000	29	0.174724	0.11235
chr1	38167001	38177000	26	0.158337	0.0935077
chr1	38168001	38178000	27	0.134004	0.0733778
chr1	38169001	38179000	25	0.143645	0.0906588
chr1	38170001	38180000	17	0.0534077	0.0231711
chr1	38171001	38181000	15	0.0452165	0.0173305
chr1	38172001	38182000	16	0.0515467	0.0212831
chr1	38173001	38183000	17	0.123659	0.0981958
chr1	38174001	38184000	22	0.112224	0.0883906
chr1	38175001	38185000	26	0.0982239	0.0734708
chr1	38176001	38186000	28	0.0950787	0.0737392
chr1	38177001	38187000	35	0.100589	0.0774967
chr1	38178001	38188000	34	0.0878748	0.0700973
chr1	38179001	38189000	36	0.0761195	0.061974
chr1	38180001	38190000	44	0.0663918	0.0570823
chr1	38181001	38191000	48	0.0605927	0.052985
chr1	38182001	38192000	52	0.0518588	0.0487749
chr1	38183001	38193000	49	0.0289175	0.0321487
chr1	38184001	38194000	47	0.0231741	0.0312042
chr1	38185001	38195000	48	0.0181797	0.025159
chr1	38186001	38196000	45	0.0250566	0.0301633
chr1	38187001	38197000	42	0.0349553	0.0333612
chr1	38188001	38198000	52	0.0919651	0.0646326
chr1	38189001	38199000	51	0.0965332	0.0688316
chr1	38190001	38200000	45	0.10209	0.0693676
chr1	38191001	38201000	42	0.108959	0.0721755
chr1	38192001	38202000	37	0.145683	0.10004
chr1	38193001	38203000	34	0.15253	0.105895
chr1	38194001	38204000	34	0.157069	0.116313
chr1	38195001	38205000	36	0.140011	0.114153
chr1	38196001	38206000	40	0.123232	0.100215
chr1	38197001	38207000	38	0.123315	0.10264
chr1	38198001	38208000	27	0.0712378	0.0722541
chr1	38199001	38209000	33	0.0464465	0.0483836
chr1	38200001	38210000	34	0.0471598	0.0482487
chr1	38201001	38211000	37	0.0433123	0.0446347
chr1	38202001	38212000	37	0.0153114	0.0246671
chr1	38203001	38213000	38	0.0132046	0.0228749
chr1	38204001	38214000	37	-0.00877953	0.00769292
chr1	38205001	38215000	30	-0.0112737	0.00556076
chr1	38206001	38216000	26	-0.0108363	0.00157727
chr1	38207001	38217000	27	-0.0268355	-0.0103416
chr1	38208001	38218000	27	-0.0284883	-0.0148889
chr1	38209001	38219000	23	0.068712	0.0492266
chr1	38210001	38220000	33	0.0605956	0.0422282
chr1	38211001	38221000	36	0.0795944	0.055867
chr1	38212001	38222000	38	0.0986144	0.0655159
chr1	38213001	38223000	40	0.0940839	0.0636344
chr1	38214001	38224000	42	0.1161	0.0777069
chr1	38215001	38225000	43	0.122664	0.0804169
chr1	38216001	38226000	51	0.126425	0.083174
chr1	38217001	38227000	48	0.124144	0.082893
chr1	38218001	38228000	47	0.129634	0.0857192
chr1	38219001	38229000	46	0.0996246	0.0645273
chr1	38220001	38230000	41	0.124833	0.0804124
chr1	38221001	38231000	35	0.115826	0.0780687
chr1	38222001	38232000	37	0.113715	0.0696694
chr1	38223001	38233000	38	0.117411	0.0631391
chr1	38224001	38234000	37	0.101379	0.0438093
chr1	38225001	38235000	36	0.103754	0.0463006
chr1	38226001	38236000	29	0.0983104	0.0353406
chr1	38227001	38237000	35	0.0951511	0.0378933
chr1	38228001	38238000	41	0.0983154	0.043134
chr1	38229001	38239000	45	0.082413	0.0272065
chr1	38230001	38240000	37	0.0713525	0.0188875
chr1	38231001	38241000	36	0.073763	0.019254
chr1	38232001	38242000	30	0.0635953	0.0150308
chr1	38233001	38243000	26	0.0725505	0.0237336
chr1	38234001	38244000	22	0.0842932	0.0363905
chr1	38235001	38245000	21	0.0753281	0.0286305
chr1	38236001	38246000	19	0.0721638	0.0263159
chr1	38237001	38247000	13	0.064908	0.0152782
chr1	38238001	38248000	7	-0.0354309	-0.0348019
chr1	38277001	38287000	1	0.181485	0.181485
chr1	38278001	38288000	4	0.088196	0.0260964
chr1	38279001	38289000	12	0.121003	0.0697897
chr1	38280001	38290000	14	0.206652	0.12651
chr1	38281001	38291000	20	0.188008	0.107509
chr1	38282001	38292000	27	0.145394	0.0902611
chr1	38283001	38293000	33	0.172297	0.118578
chr1	38284001	38294000	39	0.253811	0.175541
chr1	38285001	38295000	50	0.30217	0.215676
chr1	38286001	38296000	59	0.303918	0.203123
chr1	38287001	38297000	63	0.308092	0.199614
chr1	38288001	38298000	73	0.325023	0.223692
chr1	38289001	38299000	68	0.336055	0.230543
chr1	38290001	38300000	67	0.329216	0.219872
chr1	38291001	38301000	63	0.346881	0.240721
chr1	38292001	38302000	59	0.379174	0.269617
chr1	38293001	38303000	56	0.395563	0.273493
chr1	38294001	38304000	53	0.359188	0.24087
chr1	38295001	38305000	47	0.355576	0.239051
chr1	38296001	38306000	42	0.35808	0.262749
chr1	38297001	38307000	41	0.372764	0.295888
chr1	38298001	38308000	30	0.380207	0.31458
chr1	38299001	38309000	29	0.394235	0.323121
chr1	38300001	38310000	31	0.37965	0.321709
chr1	38301001	38311000	32	0.365927	0.299494
chr1	38302001	38312000	34	0.343828	0.27035
chr1	38303001	38313000	34	0.321177	0.248034
chr1	38304001	38314000	33	0.316827	0.250966
chr1	38305001	38315000	30	0.279719	0.209516
chr1	38306001	38316000	30	0.28352	0.207069
chr1	38307001	38317000	30	0.266462	0.188144
chr1	38308001	38318000	29	0.237031	0.161626
chr1	38309001	38319000	32	0.290165	0.209553
chr1	38310001	38320000	31	0.297585	0.211949
chr1	38311001	38321000	31	0.297614	0.221492
chr1	38312001	38322000	27	0.311486	0.231658
chr1	38313001	38323000	25	0.33615	0.253973
chr1	38314001	38324000	25	0.333432	0.247164
chr1	38315001	38325000	26	0.310971	0.224808
chr1	38316001	38326000	22	0.301306	0.223539
chr1	38317001	38327000	18	0.275361	0.200932
chr1	38318001	38328000	19	0.271049	0.202515
chr1	38319001	38329000	15	0.158704	0.122741
chr1	38320001	38330000	14	0.138673	0.114701
chr1	38321001	38331000	11	0.100738	0.0805548
chr1	38322001	38332000	10	0.106778	0.0860593
chr1	38323001	38333000	12	0.0816519	0.0626111
chr1	38324001	38334000	10	0.0909392	0.0689345
chr1	38325001	38335000	7	0.113124	0.087545
chr1	38326001	38336000	9	0.072041	0.0601539
chr1	38327001	38337000	9	0.072041	0.0601539
chr1	38328001	38338000	11	0.0314266	0.0321325
chr1	38329001	38339000	12	0.043593	0.0388321
chr1	38330001	38340000	13	0.0262139	0.026329
chr1	38331001	38341000	13	0.0262139	0.026329
chr1	38332001	38342000	17	0.0217715	0.0245725
chr1	38333001	38343000	17	0.0299401	0.0353251
chr1	38334001	38344000	21	0.0379391	0.0410592
chr1	38335001	38345000	22	0.0357193	0.0384282
chr1	38336001	38346000	26	0.0673327	0.0646329
chr1	38337001	38347000	28	0.0753784	0.0740606
chr1	38338001	38348000	26	0.0887436	0.0794647
chr1	38339001	38349000	29	0.0713668	0.0672751
chr1	38340001	38350000	31	0.0706224	0.0679378
chr1	38341001	38351000	34	0.068713	0.0667484
chr1	38342001	38352000	31	0.070516	0.0692216
chr1	38343001	38353000	30	0.0652622	0.0632212
chr1	38344001	38354000	28	0.0682337	0.0645086
chr1	38345001	38355000	37	0.104828	0.0845903
chr1	38346001	38356000	31	0.0977289	0.0763302
chr1	38347001	38357000	31	0.0909812	0.0748541
chr1	38348001	38358000	30	0.0938701	0.0797756
chr1	38349001	38359000	26	0.116061	0.0977401
chr1	38350001	38360000	23	0.128171	0.106988
chr1	38351001	38361000	24	0.13863	0.11374
chr1	38352001	38362000	25	0.158853	0.122371
chr1	38353001	38363000	24	0.163286	0.132809
chr1	38354001	38364000	24	0.15044	0.123169
chr1	38355001	38365000	14	0.113258	0.117806
chr1	38356001	38366000	14	0.113258	0.117806
chr1	38357001	38367000	12	0.111074	0.108484
chr1	38358001	38368000	11	0.107544	0.106186
chr1	38359001	38369000	12	0.0883731	0.0842891
chr1	38360001	38370000	13	0.0417023	0.058346
chr1	38361001	38371000	10	0.0274083	0.0267495
chr1	38362001	38372000	8	-0.0184001	-0.00173703
chr1	38363001	38373000	7	-0.0375335	-0.0266243
chr1	38364001	38374000	5	-0.0425879	-0.0252693
chr1	38365001	38375000	5	-0.0425879	-0.0252693
chr1	38366001	38376000	9	0.0978304	0.081096
chr1	38367001	38377000	10	0.104973	0.097349
chr1	38368001	38378000	13	0.179218	0.129141
chr1	38369001	38379000	13	0.234074	0.17499
chr1	38370001	38380000	11	0.302078	0.214266
chr1	38371001	38381000	10	0.326138	0.241554
chr1	38372001	38382000	12	0.381819	0.25608
chr1	38373001	38383000	13	0.379156	0.241985
chr1	38374001	38384000	13	0.379156	0.241985
chr1	38375001	38385000	13	0.379156	0.241985
chr1	38376001	38386000	9	0.422165	0.254399
chr1	38377001	38387000	12	0.326854	0.195053
chr1	38378001	38388000	11	0.378363	0.218494
chr1	38379001	38389000	9	0.370822	0.199231
chr1	38380001	38390000	11	0.356284	0.192193
chr1	38381001	38391000	13	0.352457	0.193811
chr1	38382001	38392000	11	0.277997	0.169284
chr1	38383001	38393000	10	0.280699	0.178928
chr1	38384001	38394000	10	0.280699	0.178928
chr1	38385001	38395000	10	0.280699	0.178928
chr1	38386001	38396000	10	0.280699	0.178928
chr1	38387001	38397000	7	0.406443	0.248972
chr1	38388001	38398000	5	0.249811	0.194931
chr1	38389001	38399000	5	0.249811	0.194931
chr1	38390001	38400000	6	0.192131	0.177001
chr1	38391001	38401000	6	0.178284	0.166629
chr1	38392001	38402000	6	0.178284	0.166629
chr1	38393001	38403000	6	0.178284	0.166629
chr1	38394001	38404000	6	0.178284	0.166629
chr1	38395001	38405000	7	0.189497	0.178281
chr1	38396001	38406000	7	0.189497	0.178281
chr1	38397001	38407000	6	0.178284	0.166629
chr1	38398001	38408000	7	0.168197	0.156395
chr1	38399001	38409000	10	0.35398	0.202481
chr1	38400001	38410000	8	0.394582	0.213928
chr1	38401001	38411000	7	0.415648	0.188958
chr1	38402001	38412000	9	0.390366	0.182638
chr1	38403001	38413000	9	0.390366	0.182638
chr1	38404001	38414000	10	0.34681	0.170897
chr1	38405001	38415000	11	0.337648	0.154551
chr1	38406001	38416000	11	0.337648	0.154551
chr1	38407001	38417000	14	0.279371	0.123812
chr1	38408001	38418000	14	0.267778	0.121686
chr1	38409001	38419000	13	0.0664284	0.0605989
chr1	38410001	38420000	13	0.128318	0.0792738
chr1	38411001	38421000	13	0.136455	0.0883792
chr1	38412001	38422000	12	0.127662	0.083364
chr1	38413001	38423000	18	0.124773	0.0925429
chr1	38414001	38424000	20	0.148414	0.0992023
chr1	38415001	38425000	18	0.14801	0.0969312
chr1	38416001	38426000	20	0.170086	0.107769
chr1	38417001	38427000	18	0.168271	0.115548
chr1	38418001	38428000	20	0.15819	0.106739
chr1	38419001	38429000	23	0.196965	0.132018
chr1	38420001	38430000	24	0.201734	0.137344
chr1	38421001	38431000	33	0.264841	0.195256
chr1	38422001	38432000	35	0.265782	0.196483
chr1	38423001	38433000	32	0.28534	0.213753
chr1	38424001	38434000	33	0.288104	0.217634
chr1	38425001	38435000	33	0.288104	0.217634
chr1	38426001	38436000	33	0.282418	0.213796
chr1	38427001	38437000	35	0.287381	0.215819
chr1	38428001	38438000	36	0.306641	0.231753
chr1	38429001	38439000	31	0.309615	0.239588
chr1	38430001	38440000	31	0.309583	0.22501
chr1	38431001	38441000	23	0.262683	0.169276
chr1	38432001	38442000	21	0.26513	0.170362
chr1	38433001	38443000	19	0.276265	0.175312
chr1	38434001	38444000	16	0.273961	0.167403
chr1	38435001	38445000	19	0.270307	0.152472
chr1	38436001	38446000	18	0.256684	0.144956
chr1	38437001	38447000	16	0.266061	0.148578
chr1	38438001	38448000	14	0.260865	0.156071
chr1	38439001	38449000	17	0.24398	0.164322
chr1	38440001	38450000	19	0.244449	0.164609
chr1	38441001	38451000	21	0.259079	0.184609
chr1	38442001	38452000	21	0.246882	0.16906
chr1	38443001	38453000	25	0.190071	0.130548
chr1	38444001	38454000	25	0.183983	0.129566
chr1	38445001	38455000	22	0.185124	0.137302
chr1	38446001	38456000	22	0.18429	0.138452
chr1	38447001	38457000	21	0.181456	0.134368
chr1	38448001	38458000	20	0.146232	0.111523
chr1	38449001	38459000	19	0.164201	0.118409
chr1	38450001	38460000	17	0.149487	0.112686
chr1	38451001	38461000	15	0.108056	0.0780122
chr1	38452001	38462000	16	0.107354	0.0771093
chr1	38453001	38463000	13	0.160515	0.0987722
chr1	38454001	38464000	16	0.207855	0.113066
chr1	38455001	38465000	19	0.205407	0.11799
chr1	38456001	38466000	27	0.336086	0.214407
chr1	38457001	38467000	28	0.330333	0.215732
chr1	38458001	38468000	35	0.292994	0.177709
chr1	38459001	38469000	38	0.289742	0.163588
chr1	38460001	38470000	37	0.28344	0.165835
chr1	38461001	38471000	39	0.273897	0.166661
chr1	38462001	38472000	38	0.281014	0.172248
chr1	38463001	38473000	38	0.275709	0.174604
chr1	38464001	38474000	38	0.268689	0.172777
chr1	38465001	38475000	36	0.277526	0.178541
chr1	38466001	38476000	29	0.168837	0.103604
chr1	38467001	38477000	29	0.245663	0.123264
chr1	38468001	38478000	23	0.304792	0.148476
chr1	38469001	38479000	19	0.281864	0.148694
chr1	38470001	38480000	23	0.275881	0.147059
chr1	38471001	38481000	21	0.293408	0.138866
chr1	38472001	38482000	21	0.283124	0.143952
chr1	38473001	38483000	26	0.181485	0.104604
chr1	38474001	38484000	24	0.176522	0.103596
chr1	38475001	38485000	29	0.156327	0.0879992
chr1	38476001	38486000	29	0.152716	0.0888468
chr1	38477001	38487000	35	0.0753077	0.0636057
chr1	38478001	38488000	35	0.0753077	0.0636057
chr1	38479001	38489000	38	0.0770932	0.0631124
chr1	38480001	38490000	37	0.0694861	0.0599629
chr1	38481001	38491000	38	0.0705913	0.0630953
chr1	38482001	38492000	40	0.0619629	0.0609125
chr1	38483001	38493000	33	0.114869	0.0758958
chr1	38484001	38494000	33	0.110824	0.0759292
chr1	38485001	38495000	28	0.140548	0.0853971
chr1	38486001	38496000	28	0.148095	0.0888957
chr1	38487001	38497000	23	0.166605	0.0993946
chr1	38488001	38498000	21	0.167868	0.101924
chr1	38489001	38499000	17	0.172192	0.11375
chr1	38490001	38500000	15	0.163018	0.112459
chr1	38491001	38501000	12	0.164935	0.122364
chr1	38492001	38502000	9	0.166935	0.138872
chr1	38493001	38503000	15	0.188019	0.143407
chr1	38494001	38504000	19	0.177384	0.125708
chr1	38495001	38505000	28	0.219207	0.15944
chr1	38496001	38506000	29	0.229695	0.168004
chr1	38497001	38507000	29	0.240477	0.172164
chr1	38498001	38508000	31	0.245358	0.174199
chr1	38499001	38509000	33	0.242776	0.176736
chr1	38500001	38510000	33	0.253654	0.189209
chr1	38501001	38511000	34	0.253241	0.185786
chr1	38502001	38512000	36	0.25033	0.175863
chr1	38503001	38513000	32	0.247961	0.173271
chr1	38504001	38514000	28	0.254842	0.183447
chr1	38505001	38515000	20	0.22094	0.146995
chr1	38506001	38516000	19	0.209598	0.12682
chr1	38507001	38517000	17	0.196175	0.118861
chr1	38508001	38518000	15	0.174828	0.107547
chr1	38509001	38519000	14	0.156579	0.0895669
chr1	38510001	38520000	14	0.0360586	0.0454713
chr1	38511001	38521000	16	0.0290373	0.0435394
chr1	38512001	38522000	14	0.0326223	0.048736
chr1	38513001	38523000	12	0.0303941	0.0472861
chr1	38514001	38524000	14	0.0218887	0.0394173
chr1	38515001	38525000	15	0.0281261	0.0389008
chr1	38516001	38526000	13	0.0272361	0.0336793
chr1	38517001	38527000	18	0.0325787	0.039909
chr1	38518001	38528000	22	0.0310814	0.0413275
chr1	38519001	38529000	23	0.0329063	0.0420851
chr1	38520001	38530000	24	0.0364051	0.0498466
chr1	38521001	38531000	27	0.0326063	0.0487898
chr1	38522001	38532000	30	0.0300966	0.0472924
chr1	38523001	38533000	32	0.0316886	0.0484489
chr1	38524001	38534000	31	0.0350105	0.0538584
chr1	38525001	38535000	32	0.032519	0.0563815
chr1	38526001	38536000	34	0.032974	0.0573496
chr1	38527001	38537000	30	0.029623	0.0580733
chr1	38528001	38538000	30	0.0289658	0.0521973
chr1	38529001	38539000	31	0.0668211	0.0646558
chr1	38530001	38540000	28	0.0667067	0.0637789
chr1	38531001	38541000	23	0.0922231	0.0697727
chr1	38532001	38542000	23	0.0859722	0.0700869
chr1	38533001	38543000	21	0.0890029	0.0704955
chr1	38534001	38544000	21	0.0809308	0.0585025
chr1	38535001	38545000	23	0.0679121	0.0420035
chr1	38536001	38546000	24	0.0631062	0.0382817
chr1	38537001	38547000	28	0.0577099	0.0328299
chr1	38538001	38548000	28	0.0573522	0.033098
chr1	38539001	38549000	26	0.0197394	0.0165224
chr1	38540001	38550000	28	0.0204654	0.0205451
chr1	38541001	38551000	29	0.0208209	0.0223484
chr1	38542001	38552000	26	0.0239777	0.0207472
chr1	38543001	38553000	27	0.0282232	0.0225568
chr1	38544001	38554000	27	0.0304263	0.0324065
chr1	38545001	38555000	22	0.0368689	0.0417693
chr1	38546001	38556000	22	0.040094	0.0472311
chr1	38547001	38557000	17	0.0455855	0.0568099
chr1	38548001	38558000	14	0.0712824	0.0726098
chr1	38549001	38559000	13	0.0712177	0.072592
chr1	38550001	38560000	13	0.0670544	0.0715082
chr1	38551001	38561000	12	0.0668815	0.0713972
chr1	38552001	38562000	16	0.0564351	0.0626679
chr1	38553001	38563000	19	0.0548481	0.0637028
chr1	38554001	38564000	18	0.0545001	0.0631952
chr1	38555001	38565000	18	0.0545001	0.0631952
chr1	38556001	38566000	17	0.0690827	0.0651345
chr1	38557001	38567000	22	0.0644752	0.0623095
chr1	38558001	38568000	21	0.0643603	0.061808
chr1	38559001	38569000	23	0.064587	0.0627674
chr1	38560001	38570000	24	0.0658549	0.0637741
chr1	38561001	38571000	28	0.0963589	0.0716616
chr1	38562001	38572000	25	0.110016	0.0773379
chr1	38563001	38573000	21	0.121794	0.0788653
chr1	38564001	38574000	22	0.236376	0.112568
chr1	38565001	38575000	22	0.218296	0.113776
chr1	38566001	38576000	20	0.242526	0.115739
chr1	38567001	38577000	16	0.204105	0.125092
chr1	38568001	38578000	18	0.184283	0.116656
chr1	38569001	38579000	16	0.186659	0.122133
chr1	38570001	38580000	13	0.190419	0.133509
chr1	38571001	38581000	8	0.196086	0.148353
chr1	38572001	38582000	7	0.197986	0.159141
chr1	38573001	38583000	10	0.1599	0.145058
chr1	38574001	38584000	8	0.0452201	0.0696767
chr1	38575001	38585000	9	0.2927	0.162239
chr1	38576001	38586000	10	0.274164	0.143083
chr1	38577001	38587000	9	0.33632	0.164514
chr1	38578001	38588000	12	0.27303	0.127614
chr1	38579001	38589000	13	0.265814	0.132676
chr1	38580001	38590000	17	0.249928	0.0981108
chr1	38581001	38591000	18	0.288992	0.128471
chr1	38582001	38592000	28	0.33405	0.157148
chr1	38583001	38593000	26	0.341496	0.156187
chr1	38584001	38594000	30	0.287205	0.151099
chr1	38585001	38595000	28	0.23097	0.126101
chr1	38586001	38596000	27	0.236762	0.131857
chr1	38587001	38597000	29	0.246404	0.144159
chr1	38588001	38598000	24	0.276039	0.16798
chr1	38589001	38599000	27	0.238393	0.152059
chr1	38590001	38600000	26	0.225446	0.177585
chr1	38591001	38601000	27	0.188426	0.149688
chr1	38592001	38602000	17	0.0812872	0.114936
chr1	38593001	38603000	16	0.0886155	0.122288
chr1	38594001	38604000	11	0.0952185	0.12833
chr1	38595001	38605000	13	0.0826299	0.111367
chr1	38596001	38606000	23	0.111936	0.136369
chr1	38597001	38607000	22	0.112062	0.139257
chr1	38598001	38608000	25	0.13398	0.169114
chr1	38599001	38609000	23	0.141858	0.178614
chr1	38600001	38610000	21	0.142498	0.171779
chr1	38601001	38611000	24	0.140801	0.150746
chr1	38602001	38612000	28	0.114001	0.125141
chr1	38603001	38613000	29	0.107536	0.119711
chr1	38604001	38614000	30	0.103596	0.114992
chr1	38605001	38615000	32	0.106615	0.12161
chr1	38606001	38616000	22	0.0851859	0.100128
chr1	38607001	38617000	24	0.0750133	0.0807085
chr1	38608001	38618000	23	0.0336021	0.0351184
chr1	38609001	38619000	25	0.0402902	0.0455517
chr1	38610001	38620000	26	0.0445647	0.0487835
chr1	38611001	38621000	22	0.0406559	0.0525915
chr1	38612001	38622000	25	0.0595763	0.0621868
chr1	38613001	38623000	26	0.0559633	0.0567317
chr1	38614001	38624000	29	0.0665286	0.0707493
chr1	38615001	38625000	25	0.0625579	0.0629522
chr1	38616001	38626000	26	0.0571226	0.0591194
chr1	38617001	38627000	26	0.0624305	0.0711173
chr1	38618001	38628000	26	0.0588473	0.0666477
chr1	38619001	38629000	23	0.0461509	0.0534429
chr1	38620001	38630000	25	0.0294853	0.0397949
chr1	38621001	38631000	28	0.0180378	0.0311886
chr1	38622001	38632000	22	0.00745208	0.0254664
chr1	38623001	38633000	24	0.0484503	0.0709266
chr1	38624001	38634000	24	0.0500704	0.0658316
chr1	38625001	38635000	25	0.045464	0.0617303
chr1	38626001	38636000	28	0.0576448	0.0721793
chr1	38627001	38637000	26	0.0418838	0.0532841
chr1	38628001	38638000	26	0.0652583	0.0763448
chr1	38629001	38639000	26	0.0868634	0.0983618
chr1	38630001	38640000	23	0.113867	0.120914
chr1	38631001	38641000	19	0.174136	0.154447
chr1	38632001	38642000	18	0.182366	0.164656
chr1	38633001	38643000	14	0.156266	0.138129
chr1	38634001	38644000	10	0.160393	0.150124
chr1	38635001	38645000	9	0.200749	0.170883
chr1	38636001	38646000	5	0.30993	0.219377
chr1	38637001	38647000	4	0.392764	0.28469
chr1	38638001	38648000	2	0.501319	0.310231
chr1	38639001	38649000	5	0.0435721	0.0363857
chr1	38640001	38650000	4	0.0428094	0.0272719
chr1	38641001	38651000	6	0.0157625	0.00461848
chr1	38642001	38652000	6	0.0157625	0.00461848
chr1	38643001	38653000	6	0.0157625	0.00461848
chr1	38644001	38654000	6	0.0157625	0.00461848
chr1	38645001	38655000	6	0.0157625	0.00461848
chr1	38646001	38656000	6	0.0157625	0.00461848
chr1	38647001	38657000	6	0.0157625	0.00461848
chr1	38648001	38658000	6	0.0157625	0.00461848
chr1	38649001	38659000	2	-0.0495449	-0.0406884
chr1	38650001	38660000	2	-0.0495449	-0.0406884
chr1	38659001	38669000	6	0.219574	0.261168
chr1	38660001	38670000	6	0.219574	0.261168
chr1	38661001	38671000	6	0.219574	0.261168
chr1	38662001	38672000	6	0.219574	0.261168
chr1	38663001	38673000	6	0.219574	0.261168
chr1	38664001	38674000	15	0.0936251	0.0928678
chr1	38665001	38675000	15	0.0936251	0.0928678
chr1	38666001	38676000	15	0.0936251	0.0928678
chr1	38667001	38677000	15	0.0936251	0.0928678
chr1	38668001	38678000	15	0.0936251	0.0928678
chr1	38669001	38679000	9	-0.0176878	-0.0193327
chr1	38670001	38680000	9	-0.0176878	-0.0193327
chr1	38671001	38681000	9	-0.0176878	-0.0193327
chr1	38672001	38682000	9	-0.0176878	-0.0193327
chr1	38673001	38683000	9	-0.0176878	-0.0193327
chr1	38693001	38703000	4	0.0328395	0.0419702
chr1	38694001	38704000	4	0.0328395	0.0419702
chr1	38695001	38705000	4	0.0328395	0.0419702
chr1	38696001	38706000	21	0.11739	0.0731828
chr1	38697001	38707000	63	0.0618684	0.0417629
chr1	38698001	38708000	85	0.0615028	0.0388604
chr1	38699001	38709000	91	0.0586349	0.0362599
chr1	38700001	38710000	94	0.0556633	0.034106
chr1	38701001	38711000	94	0.0556633	0.034106
chr1	38702001	38712000	94	0.0556633	0.034106
chr1	38703001	38713000	90	0.0566892	0.0337564
chr1	38704001	38714000	90	0.0566892	0.0337564
chr1	38705001	38715000	90	0.0566892	0.0337564
chr1	38706001	38716000	73	0.0375307	0.0228647
chr1	38707001	38717000	31	0.0424047	0.018545
chr1	38708001	38718000	9	-0.00893148	-0.0107971
chr1	38709001	38719000	3	-0.0320819	-0.0312299
chr1	38716001	38726000	2	-0.0330783	-0.0332958
chr1	38717001	38727000	3	-0.0344242	-0.034431
chr1	38718001	38728000	4	0.0475294	0.0267854
chr1	38719001	38729000	6	0.0273002	0.00765861
chr1	38720001	38730000	10	0.00514334	-0.0112118
chr1	38721001	38731000	12	0.0755279	0.0407916
chr1	38722001	38732000	13	0.0755102	0.0432569
chr1	38723001	38733000	14	0.101147	0.0628912
chr1	38724001	38734000	14	0.101147	0.0628912
chr1	38725001	38735000	14	0.101147	0.0628912
chr1	38726001	38736000	12	0.123067	0.0789224
chr1	38727001	38737000	22	0.2135	0.16531
chr1	38728001	38738000	23	0.201608	0.15295
chr1	38729001	38739000	21	0.2172	0.170431
chr1	38730001	38740000	17	0.255392	0.21983
chr1	38731001	38741000	15	0.248002	0.209033
chr1	38732001	38742000	21	0.246629	0.206876
chr1	38733001	38743000	24	0.217639	0.176488
chr1	38734001	38744000	26	0.211521	0.172412
chr1	38735001	38745000	34	0.212793	0.167939
chr1	38736001	38746000	40	0.201601	0.154514
chr1	38737001	38747000	36	0.150325	0.106177
chr1	38738001	38748000	39	0.139228	0.091638
chr1	38739001	38749000	44	0.12546	0.0772776
chr1	38740001	38750000	45	0.123551	0.0749086
chr1	38741001	38751000	46	0.121687	0.0726427
chr1	38742001	38752000	45	0.100488	0.0546814
chr1	38743001	38753000	45	0.0956519	0.0474203
chr1	38744001	38754000	47	0.107391	0.0633705
chr1	38745001	38755000	42	0.0931263	0.0533377
chr1	38746001	38756000	40	0.0766176	0.0410152
chr1	38747001	38757000	34	0.0749103	0.0383774
chr1	38748001	38758000	29	0.0932184	0.050408
chr1	38749001	38759000	24	0.11842	0.0681457
chr1	38750001	38760000	23	0.123139	0.0723836
chr1	38751001	38761000	22	0.12817	0.0770068
chr1	38752001	38762000	16	0.119786	0.0808315
chr1	38753001	38763000	12	0.158348	0.117551
chr1	38754001	38764000	8	0.0753399	0.0398876
chr1	38755001	38765000	5	-0.0335761	-0.0339739
chr1	38756001	38766000	1	-0.0409466	-0.0409466
chr1	38785001	38795000	1	0.318137	0.318137
chr1	38786001	38796000	9	0.197348	0.174934
chr1	38787001	38797000	12	0.231532	0.210886
chr1	38788001	38798000	12	0.231532	0.210886
chr1	38789001	38799000	12	0.231532	0.210886
chr1	38790001	38800000	14	0.227518	0.217254
chr1	38791001	38801000	18	0.229335	0.223961
chr1	38792001	38802000	21	0.222359	0.202673
chr1	38793001	38803000	23	0.21483	0.195778
chr1	38794001	38804000	25	0.210273	0.191374
chr1	38795001	38805000	30	0.195475	0.169482
chr1	38796001	38806000	24	0.201582	0.171651
chr1	38797001	38807000	21	0.178894	0.150639
chr1	38798001	38808000	23	0.166743	0.133999
chr1	38799001	38809000	23	0.166743	0.133999
chr1	38800001	38810000	21	0.164338	0.122431
chr1	38801001	38811000	17	0.14293	0.0930177
chr1	38802001	38812000	14	0.140388	0.0968908
chr1	38803001	38813000	12	0.139863	0.0924743
chr1	38804001	38814000	10	0.133623	0.0828256
chr1	38805001	38815000	4	0.109211	0.0524972
chr1	38806001	38816000	2	-0.0435683	-0.0407215
chr1	38807001	38817000	2	-0.0435683	-0.0407215
chr1	38810001	38820000	1	0.547622	0.547622
chr1	38811001	38821000	3	0.131	0.158015
chr1	38812001	38822000	7	0.15167	0.148131
chr1	38813001	38823000	7	0.15167	0.148131
chr1	38814001	38824000	8	0.141015	0.125949
chr1	38815001	38825000	10	0.164243	0.152589
chr1	38816001	38826000	11	0.155536	0.134995
chr1	38817001	38827000	14	0.185503	0.164942
chr1	38818001	38828000	21	0.177448	0.154189
chr1	38819001	38829000	21	0.177448	0.154189
chr1	38820001	38830000	20	0.161236	0.134517
chr1	38821001	38831000	18	0.185399	0.153551
chr1	38822001	38832000	14	0.197476	0.157218
chr1	38823001	38833000	14	0.197476	0.157218
chr1	38824001	38834000	13	0.209062	0.171568
chr1	38825001	38835000	11	0.192574	0.155644
chr1	38826001	38836000	10	0.205061	0.175303
chr1	38827001	38837000	7	0.154159	0.132683
chr1	38862001	38872000	9	0.0184982	0.0354289
chr1	38863001	38873000	15	0.0328639	0.0344506
chr1	38864001	38874000	21	0.037926	0.0380151
chr1	38865001	38875000	21	0.037926	0.0380151
chr1	38866001	38876000	22	0.0359194	0.0349541
chr1	38867001	38877000	25	0.05597	0.0394415
chr1	38868001	38878000	28	0.0724745	0.0446394
chr1	38869001	38879000	32	0.0662115	0.0385865
chr1	38870001	38880000	33	0.0643433	0.0361764
chr1	38871001	38881000	36	0.0873266	0.0627
chr1	38872001	38882000	29	0.0968529	0.0648169
chr1	38873001	38883000	25	0.109124	0.0649256
chr1	38874001	38884000	20	0.127212	0.0640193
chr1	38875001	38885000	24	0.0993726	0.0485138
chr1	38876001	38886000	29	0.142093	0.0822265
chr1	38877001	38887000	33	0.117618	0.0767595
chr1	38878001	38888000	34	0.114284	0.0802601
chr1	38879001	38889000	35	0.104048	0.0739993
chr1	38880001	38890000	36	0.103723	0.0750726
chr1	38881001	38891000	36	0.0739745	0.0455048
chr1	38882001	38892000	35	0.0725952	0.0478447
chr1	38883001	38893000	38	0.0823079	0.0569784
chr1	38884001	38894000	37	0.0835375	0.0601723
chr1	38885001	38895000	38	0.106132	0.0795725
chr1	38886001	38896000	34	0.0632818	0.052182
chr1	38887001	38897000	30	0.0594314	0.042497
chr1	38888001	38898000	26	0.043468	0.0313563
chr1	38889001	38899000	21	0.0635076	0.0461556
chr1	38890001	38900000	19	0.062813	0.0472408
chr1	38891001	38901000	16	0.0784826	0.0561649
chr1	38892001	38902000	16	0.0901693	0.0557231
chr1	38893001	38903000	11	0.0685018	0.0417824
chr1	38894001	38904000	13	0.105533	0.0584306
chr1	38895001	38905000	8	0.0585059	0.00978435
chr1	38896001	38906000	7	0.0853123	0.0299667
chr1	38897001	38907000	4	0.156082	0.0858767
chr1	38898001	38908000	4	0.156082	0.0858767
chr1	38899001	38909000	5	0.176685	0.110203
chr1	38900001	38910000	7	0.258272	0.219116
chr1	38901001	38911000	9	0.281876	0.233117
chr1	38902001	38912000	8	0.312448	0.265923
chr1	38903001	38913000	9	0.278079	0.25392
chr1	38904001	38914000	9	0.232233	0.24178
chr1	38905001	38915000	10	0.252407	0.266742
chr1	38906001	38916000	11	0.269666	0.287166
chr1	38907001	38917000	11	0.269666	0.287166
chr1	38908001	38918000	11	0.269666	0.287166
chr1	38909001	38919000	10	0.28198	0.295131
chr1	38910001	38920000	10	0.193206	0.214261
chr1	38911001	38921000	8	0.17058	0.197296
chr1	38912001	38922000	10	0.13785	0.163851
chr1	38913001	38923000	11	0.125085	0.14831
chr1	38914001	38924000	11	0.148682	0.165249
chr1	38915001	38925000	11	0.128467	0.134205
chr1	38916001	38926000	9	0.105814	0.101335
chr1	38917001	38927000	9	0.105814	0.101335
chr1	38918001	38928000	10	0.0995436	0.0889849
chr1	38919001	38929000	52	0.0411894	0.0294179
chr1	38920001	38930000	57	0.0424072	0.0289385
chr1	38921001	38931000	57	0.0424072	0.0289385
chr1	38922001	38932000	56	0.0412809	0.0277697
chr1	38923001	38933000	92	0.0286738	0.0159343
chr1	38924001	38934000	114	0.0250098	0.0162311
chr1	38925001	38935000	113	0.0235064	0.0150481
chr1	38926001	38936000	113	0.0235064	0.0150481
chr1	38927001	38937000	113	0.0235064	0.0150481
chr1	38928001	38938000	112	0.023726	0.0153804
chr1	38929001	38939000	70	0.0224136	0.0154674
chr1	38930001	38940000	66	0.0185228	0.0128712
chr1	38931001	38941000	75	0.0383386	0.0309199
chr1	38932001	38942000	84	0.0549361	0.0451169
chr1	38933001	38943000	49	0.0895291	0.0855602
chr1	38934001	38944000	28	0.151251	0.151146
chr1	38935001	38945000	31	0.150494	0.15042
chr1	38936001	38946000	32	0.143858	0.144645
chr1	38937001	38947000	32	0.143858	0.144645
chr1	38938001	38948000	32	0.143858	0.144645
chr1	38939001	38949000	35	0.153137	0.159361
chr1	38940001	38950000	34	0.151516	0.162218
chr1	38941001	38951000	25	0.152461	0.161837
chr1	38942001	38952000	16	0.165671	0.193796
chr1	38943001	38953000	16	0.178424	0.192557
chr1	38944001	38954000	14	0.165678	0.177666
chr1	38945001	38955000	15	0.137076	0.15332
chr1	38946001	38956000	15	0.136132	0.152687
chr1	38947001	38957000	18	0.17356	0.185471
chr1	38948001	38958000	21	0.206757	0.223964
chr1	38949001	38959000	21	0.173744	0.185737
chr1	38950001	38960000	22	0.166082	0.171811
chr1	38951001	38961000	22	0.166082	0.171811
chr1	38952001	38962000	21	0.158126	0.156593
chr1	38953001	38963000	18	0.149078	0.157999
chr1	38954001	38964000	17	0.14503	0.155087
chr1	38955001	38965000	14	0.153959	0.166193
chr1	38956001	38966000	17	0.179903	0.192486
chr1	38957001	38967000	18	0.12839	0.140265
chr1	38958001	38968000	16	0.0658637	0.0696595
chr1	38959001	38969000	15	0.0613798	0.0670847
chr1	38960001	38970000	13	0.0789613	0.08455
chr1	38961001	38971000	14	0.0946035	0.0953521
chr1	38962001	38972000	17	0.0932698	0.0852625
chr1	38963001	38973000	17	0.0932698	0.0852625
chr1	38964001	38974000	19	0.0956938	0.0878294
chr1	38965001	38975000	20	0.105046	0.095192
chr1	38966001	38976000	16	0.0802901	0.0626354
chr1	38967001	38977000	14	0.09024	0.0695152
chr1	38968001	38978000	16	0.0956571	0.076659
chr1	38969001	38979000	15	0.107506	0.0863637
chr1	38970001	38980000	14	0.111119	0.0946272
chr1	38971001	38981000	14	0.101937	0.0874908
chr1	38972001	38982000	11	0.104774	0.10094
chr1	38973001	38983000	12	0.104948	0.101434
chr1	38974001	38984000	12	0.109187	0.105804
chr1	38975001	38985000	11	0.119514	0.117465
chr1	38976001	38986000	13	0.122718	0.120895
chr1	38977001	38987000	13	0.122913	0.117398
chr1	38978001	38988000	12	0.134687	0.118364
chr1	38979001	38989000	11	0.137473	0.119409
chr1	38980001	38990000	13	0.122289	0.107645
chr1	38981001	38991000	12	0.120949	0.105293
chr1	38982001	38992000	18	0.0898048	0.0767391
chr1	38983001	38993000	19	0.122955	0.0972298
chr1	38984001	38994000	18	0.116489	0.0892327
chr1	38985001	38995000	19	0.103945	0.0789135
chr1	38986001	38996000	21	0.130646	0.0925048
chr1	38987001	38997000	21	0.162562	0.108491
chr1	38988001	38998000	23	0.182657	0.125536
chr1	38989001	38999000	23	0.182657	0.125536
chr1	38990001	39000000	25	0.242495	0.16876
chr1	38991001	39001000	27	0.239114	0.170241
chr1	38992001	39002000	25	0.264748	0.192106
chr1	38993001	39003000	23	0.254859	0.183901
chr1	38994001	39004000	22	0.263973	0.190871
chr1	38995001	39005000	21	0.273472	0.197507
chr1	38996001	39006000	20	0.374433	0.263589
chr1	38997001	39007000	19	0.368208	0.260853
chr1	38998001	39008000	19	0.375571	0.249838
chr1	38999001	39009000	21	0.362602	0.254623
chr1	39000001	39010000	23	0.269688	0.183713
chr1	39001001	39011000	22	0.259665	0.173628
chr1	39002001	39012000	18	0.302945	0.194216
chr1	39003001	39013000	18	0.302945	0.194216
chr1	39004001	39014000	18	0.302945	0.194216
chr1	39005001	39015000	17	0.31938	0.203709
chr1	39006001	39016000	14	0.0949525	0.115441
chr1	39007001	39017000	13	0.0890644	0.105365
chr1	39008001	39018000	9	0.0936633	0.0964408
chr1	39009001	39019000	7	0.0556976	0.0382581
chr1	39010001	39020000	1	-0.028078	-0.028078
chr1	39016001	39026000	1	0.172474	0.172474
chr1	39017001	39027000	1	0.172474	0.172474
chr1	39018001	39028000	1	0.172474	0.172474
chr1	39019001	39029000	1	0.172474	0.172474
chr1	39020001	39030000	1	0.172474	0.172474
chr1	39021001	39031000	1	0.172474	0.172474
chr1	39022001	39032000	1	0.172474	0.172474
chr1	39023001	39033000	1	0.172474	0.172474
chr1	39024001	39034000	1	0.172474	0.172474
chr1	39025001	39035000	1	0.172474	0.172474
chr1	39028001	39038000	2	-0.0355472	-0.0352824
chr1	39029001	39039000	2	-0.0355472	-0.0352824
chr1	39030001	39040000	2	-0.0355472	-0.0352824
chr1	39031001	39041000	2	-0.0355472	-0.0352824
chr1	39032001	39042000	2	-0.0355472	-0.0352824
chr1	39033001	39043000	2	-0.0355472	-0.0352824
chr1	39034001	39044000	4	0.12107	0.0970348
chr1	39035001	39045000	4	0.12107	0.0970348
chr1	39036001	39046000	4	0.12107	0.0970348
chr1	39037001	39047000	4	0.12107	0.0970348
chr1	39038001	39048000	2	0.235256	0.229352
chr1	39039001	39049000	2	0.235256	0.229352
chr1	39040001	39050000	2	0.235256	0.229352
chr1	39041001	39051000	2	0.235256	0.229352
chr1	39042001	39052000	2	0.235256	0.229352
chr1	39043001	39053000	2	0.235256	0.229352
chr1	39045001	39055000	2	-0.0237374	-0.0242413
chr1	39046001	39056000	3	0.00339178	8.01036e-05
chr1	39047001	39057000	7	0.14439	0.0771287
chr1	39048001	39058000	8	0.135834	0.0752843
chr1	39049001	39059000	11	0.112489	0.0431589
chr1	39050001	39060000	20	0.251339	0.155663
chr1	39051001	39061000	21	0.242685	0.152913
chr1	39052001	39062000	21	0.242685	0.152913
chr1	39053001	39063000	25	0.227996	0.129599
chr1	39054001	39064000	26	0.227424	0.127416
chr1	39055001	39065000	27	0.232691	0.123945
chr1	39056001	39066000	28	0.234801	0.118846
chr1	39057001	39067000	25	0.216045	0.112119
chr1	39058001	39068000	25	0.213907	0.10817
chr1	39059001	39069000	22	0.23205	0.128718
chr1	39060001	39070000	16	0.00572159	0.0152954
chr1	39061001	39071000	16	-0.0117387	0.00805854
chr1	39062001	39072000	18	-0.00359894	0.00999811
chr1	39063001	39073000	14	0.000920866	0.0107961
chr1	39064001	39074000	15	0.00176056	0.00721409
chr1	39065001	39075000	14	0.0511522	0.0510214
chr1	39066001	39076000	15	0.0494012	0.0486169
chr1	39067001	39077000	17	0.119724	0.0747401
chr1	39068001	39078000	19	0.197079	0.127642
chr1	39069001	39079000	21	0.192775	0.130262
chr1	39070001	39080000	19	0.191177	0.138911
chr1	39071001	39081000	18	0.209391	0.147622
chr1	39072001	39082000	18	0.188338	0.13982
chr1	39073001	39083000	18	0.188338	0.13982
chr1	39074001	39084000	19	0.176488	0.15136
chr1	39075001	39085000	17	0.171057	0.134386
chr1	39076001	39086000	15	0.184201	0.153911
chr1	39077001	39087000	12	0.148029	0.146032
chr1	39078001	39088000	12	0.0436042	0.0618429
chr1	39079001	39089000	13	-0.00691845	0.0221713
chr1	39080001	39090000	13	-0.00784652	0.0219115
chr1	39081001	39091000	14	-0.0109395	0.0175308
chr1	39082001	39092000	14	-0.00737652	0.0178665
chr1	39083001	39093000	14	-0.00737652	0.0178665
chr1	39084001	39094000	12	-0.0156727	0.0227234
chr1	39085001	39095000	12	-0.0156727	0.0227234
chr1	39086001	39096000	16	-0.0267545	-9.97796e-05
chr1	39087001	39097000	16	-0.0267545	-9.97796e-05
chr1	39088001	39098000	14	-0.0298098	-0.0106438
chr1	39089001	39099000	14	-0.0304185	-0.0110996
chr1	39090001	39100000	14	-0.0296334	-0.0104779
chr1	39091001	39101000	14	-0.0287742	-0.0100772
chr1	39092001	39102000	12	-0.0268808	-0.00469807
chr1	39093001	39103000	18	-0.0340307	-0.0181058
chr1	39094001	39104000	20	-0.0435823	-0.0397864
chr1	39095001	39105000	22	-0.0425833	-0.0351014
chr1	39096001	39106000	19	-0.0420798	-0.0285513
chr1	39097001	39107000	20	-0.0420119	-0.0289864
chr1	39098001	39108000	21	-0.041874	-0.0243608
chr1	39099001	39109000	21	-0.0386822	-0.0220628
chr1	39100001	39110000	25	-0.0359935	-0.0184938
chr1	39101001	39111000	27	-0.0348831	-0.0120887
chr1	39102001	39112000	30	-0.0326209	-0.00385412
chr1	39103001	39113000	26	-0.0149846	0.0204473
chr1	39104001	39114000	27	-0.0201324	0.0157576
chr1	39105001	39115000	27	-0.0155744	0.0233249
chr1	39106001	39116000	28	-0.0188685	0.0171795
chr1	39107001	39117000	29	-0.0211621	0.0149446
chr1	39108001	39118000	28	-0.0193288	0.0169152
chr1	39109001	39119000	26	-0.0154775	0.0247802
chr1	39110001	39120000	21	-0.0131688	0.032511
chr1	39111001	39121000	19	-0.0152743	0.0281643
chr1	39112001	39122000	19	-0.0188438	0.0228287
chr1	39113001	39123000	19	-0.0320716	0.00438909
chr1	39114001	39124000	17	-0.0285509	0.0165459
chr1	39115001	39125000	18	-0.0333212	-0.00175344
chr1	39116001	39126000	16	-0.0321699	0.00295462
chr1	39117001	39127000	16	-0.0301479	0.0103489
chr1	39118001	39128000	15	-0.0319418	0.00644112
chr1	39119001	39129000	18	-0.0282232	0.0102984
chr1	39120001	39130000	19	-0.0296649	0.00736335
chr1	39121001	39131000	21	-0.031401	0.00268467
chr1	39122001	39132000	18	-0.0319785	-0.00294534
chr1	39123001	39133000	18	-0.0320241	-0.00853416
chr1	39124001	39134000	16	-0.0319237	-0.0116899
chr1	39125001	39135000	14	-0.0344434	-0.0105342
chr1	39126001	39136000	16	-0.0347529	-0.013709
chr1	39127001	39137000	16	-0.035814	-0.0207527
chr1	39128001	39138000	20	-0.0364759	-0.019906
chr1	39129001	39139000	17	-0.0418195	-0.035371
chr1	39130001	39140000	18	-0.0420633	-0.035932
chr1	39131001	39141000	16	-0.0416573	-0.0344743
chr1	39132001	39142000	18	-0.0399973	-0.0286907
chr1	39133001	39143000	20	-0.0377848	-0.0228888
chr1	39134001	39144000	23	-0.0385247	-0.0250112
chr1	39135001	39145000	22	-0.0380662	-0.0240814
chr1	39136001	39146000	19	-0.0375766	-0.0217083
chr1	39137001	39147000	23	-0.0262823	-0.0155958
chr1	39138001	39148000	25	-0.026407	-0.0209556
chr1	39139001	39149000	26	-0.0274575	-0.0218983
chr1	39140001	39150000	28	-0.0027716	0.00373211
chr1	39141001	39151000	31	0.00638769	0.00836757
chr1	39142001	39152000	29	0.00637562	0.00773231
chr1	39143001	39153000	27	0.0326358	0.0303948
chr1	39144001	39154000	26	0.0456879	0.0407265
chr1	39145001	39155000	28	0.043731	0.0354026
chr1	39146001	39156000	29	0.0427882	0.033016
chr1	39147001	39157000	24	0.0593381	0.0438313
chr1	39148001	39158000	18	0.0834595	0.0712897
chr1	39149001	39159000	21	0.208343	0.136792
chr1	39150001	39160000	20	0.235284	0.140426
chr1	39151001	39161000	17	0.293796	0.162369
chr1	39152001	39162000	18	0.292552	0.157395
chr1	39153001	39163000	16	0.29534	0.140703
chr1	39154001	39164000	16	0.300736	0.128931
chr1	39155001	39165000	14	0.323931	0.152179
chr1	39156001	39166000	14	0.340501	0.182938
chr1	39157001	39167000	13	0.346664	0.191706
chr1	39158001	39168000	16	0.279278	0.156899
chr1	39159001	39169000	11	0.0994469	0.0919907
chr1	39160001	39170000	10	0.0731033	0.0777668
chr1	39161001	39171000	14	0.0804946	0.0802373
chr1	39162001	39172000	20	0.0888434	0.07211
chr1	39163001	39173000	20	0.0888434	0.07211
chr1	39164001	39174000	20	0.0973021	0.0876501
chr1	39165001	39175000	21	0.100797	0.0914688
chr1	39166001	39176000	21	0.0888853	0.0772274
chr1	39167001	39177000	27	0.0907216	0.0817883
chr1	39168001	39178000	30	0.105026	0.0938538
chr1	39169001	39179000	38	0.108082	0.0984292
chr1	39170001	39180000	43	0.104604	0.096279
chr1	39171001	39181000	44	0.107115	0.096681
chr1	39172001	39182000	45	0.107601	0.106675
chr1	39173001	39183000	47	0.107975	0.107126
chr1	39174001	39184000	51	0.131721	0.120023
chr1	39175001	39185000	50	0.130928	0.119066
chr1	39176001	39186000	53	0.129105	0.11786
chr1	39177001	39187000	48	0.132837	0.119436
chr1	39178001	39188000	43	0.138361	0.124507
chr1	39179001	39189000	39	0.13587	0.124041
chr1	39180001	39190000	32	0.144253	0.129791
chr1	39181001	39191000	26	0.156623	0.139264
chr1	39182001	39192000	18	0.17366	0.14904
chr1	39183001	39193000	19	0.170795	0.142976
chr1	39184001	39194000	14	0.0964497	0.10606
chr1	39185001	39195000	14	0.0964497	0.10606
chr1	39186001	39196000	10	0.0957617	0.109384
chr1	39187001	39197000	10	0.0963021	0.111875
chr1	39188001	39198000	12	0.0765822	0.0904458
chr1	39189001	39199000	13	0.507123	0.306351
chr1	39190001	39200000	14	0.54028	0.339828
chr1	39191001	39201000	15	0.528475	0.336305
chr1	39192001	39202000	15	0.528475	0.336305
chr1	39193001	39203000	12	0.565924	0.398019
chr1	39194001	39204000	12	0.580591	0.410175
chr1	39195001	39205000	12	0.580591	0.410175
chr1	39196001	39206000	12	0.580591	0.410175
chr1	39197001	39207000	11	0.601821	0.438577
chr1	39198001	39208000	8	0.711388	0.576416
chr1	39199001	39209000	3	0.605919	0.435212
chr1	39200001	39210000	2	0.276938	0.265303
chr1	39201001	39211000	1	0.243626	0.243626
chr1	39202001	39212000	1	0.243626	0.243626
chr1	39203001	39213000	3	0.162896	0.173283
chr1	39204001	39214000	3	0.157647	0.153701
chr1	39205001	39215000	4	0.0715547	0.103472
chr1	39206001	39216000	8	0.0977913	0.120792
chr1	39207001	39217000	10	0.127245	0.140787
chr1	39208001	39218000	11	0.139269	0.146673
chr1	39209001	39219000	12	0.128671	0.132242
chr1	39210001	39220000	12	0.128671	0.132242
chr1	39211001	39221000	12	0.128671	0.132242
chr1	39212001	39222000	20	0.127001	0.143049
chr1	39213001	39223000	28	0.0961505	0.109053
chr1	39214001	39224000	36	0.0904059	0.0969489
chr1	39215001	39225000	36	0.0932313	0.0963114
chr1	39216001	39226000	33	0.0856242	0.0879314
chr1	39217001	39227000	33	0.076209	0.0773002
chr1	39218001	39228000	32	0.0717402	0.0732929
chr1	39219001	39229000	33	0.0697655	0.0757055
chr1	39220001	39230000	40	0.133653	0.0956134
chr1	39221001	39231000	40	0.133653	0.0956134
chr1	39222001	39232000	32	0.135191	0.0797021
chr1	39223001	39233000	24	0.1638	0.100072
chr1	39224001	39234000	15	0.215238	0.118677
chr1	39225001	39235000	14	0.223228	0.132166
chr1	39226001	39236000	14	0.244253	0.143057
chr1	39227001	39237000	12	0.274925	0.159341
chr1	39228001	39238000	13	0.251345	0.145457
chr1	39229001	39239000	11	0.282085	0.160411
chr1	39230001	39240000	5	0.0925148	0.101231
chr1	39231001	39241000	5	0.0925148	0.101231
chr1	39232001	39242000	6	0.100307	0.104873
chr1	39233001	39243000	5	0.0684506	0.0764194
chr1	39234001	39244000	5	0.0684506	0.0764194
chr1	39235001	39245000	5	0.0684506	0.0764194
chr1	39236001	39246000	5	0.0810478	0.0731477
chr1	39237001	39247000	7	0.106673	0.0961043
chr1	39238001	39248000	10	0.131871	0.0983263
chr1	39239001	39249000	10	0.131871	0.0983263
chr1	39240001	39250000	9	0.141938	0.101709
chr1	39241001	39251000	13	0.128884	0.104211
chr1	39242001	39252000	14	0.116172	0.0955212
chr1	39243001	39253000	14	0.119003	0.100469
chr1	39244001	39254000	17	0.119942	0.10446
chr1	39245001	39255000	18	0.120165	0.105494
chr1	39246001	39256000	17	0.119942	0.10446
chr1	39247001	39257000	15	0.113753	0.0979215
chr1	39248001	39258000	14	0.111477	0.11198
chr1	39249001	39259000	14	0.111477	0.11198
chr1	39250001	39260000	14	0.111477	0.11198
chr1	39251001	39261000	12	0.11618	0.110356
chr1	39252001	39262000	11	0.126235	0.121621
chr1	39253001	39263000	11	0.139766	0.132732
chr1	39254001	39264000	8	0.146745	0.136351
chr1	39255001	39265000	10	0.118184	0.110258
chr1	39256001	39266000	10	0.118184	0.110258
chr1	39257001	39267000	10	0.118184	0.110258
chr1	39258001	39268000	8	0.13272	0.11962
chr1	39259001	39269000	11	0.144416	0.126867
chr1	39260001	39270000	12	0.146043	0.129762
chr1	39261001	39271000	10	0.148985	0.136121
chr1	39262001	39272000	9	0.152642	0.138002
chr1	39263001	39273000	8	0.134959	0.122211
chr1	39264001	39274000	10	0.149017	0.129318
chr1	39265001	39275000	8	0.201137	0.153895
chr1	39266001	39276000	9	0.208132	0.163757
chr1	39267001	39277000	10	0.213109	0.171646
chr1	39268001	39278000	10	0.21682	0.17415
chr1	39269001	39279000	7	0.230155	0.186133
chr1	39270001	39280000	6	0.244799	0.19022
chr1	39271001	39281000	7	0.225013	0.163992
chr1	39272001	39282000	7	0.225013	0.163992
chr1	39273001	39283000	7	0.225013	0.163992
chr1	39274001	39284000	5	0.222036	0.166491
chr1	39275001	39285000	4	0.224183	0.189903
chr1	39276001	39286000	3	0.216444	0.172321
chr1	39277001	39287000	2	0.197537	0.137157
chr1	39278001	39288000	2	0.214644	0.1484
chr1	39279001	39289000	4	0.205407	0.11062
chr1	39280001	39290000	5	0.126892	0.0829524
chr1	39281001	39291000	4	0.150684	0.102035
chr1	39282001	39292000	5	0.148721	0.0961958
chr1	39283001	39293000	5	0.148721	0.0961958
chr1	39284001	39294000	5	0.148721	0.0961958
chr1	39285001	39295000	5	0.148721	0.0961958
chr1	39286001	39296000	6	0.204853	0.131471
chr1	39287001	39297000	7	0.23171	0.156668
chr1	39288001	39298000	6	0.211792	0.134417
chr1	39289001	39299000	4	0.216438	0.165204
chr1	39290001	39300000	4	0.230653	0.186299
chr1	39291001	39301000	5	0.233619	0.197569
chr1	39292001	39302000	4	0.23558	0.228752
chr1	39293001	39303000	4	0.23558	0.228752
chr1	39294001	39304000	6	0.23541	0.205083
chr1	39295001	39305000	6	0.23541	0.205083
chr1	39296001	39306000	5	0.216305	0.18453
chr1	39297001	39307000	6	0.115034	0.0851749
chr1	39298001	39308000	6	0.115034	0.0851749
chr1	39299001	39309000	9	0.0888581	0.0698961
chr1	39300001	39310000	8	0.0941995	0.0715504
chr1	39301001	39311000	7	0.0601841	0.0471077
chr1	39302001	39312000	10	0.0422232	0.0386024
chr1	39303001	39313000	11	0.0424697	0.041715
chr1	39304001	39314000	10	0.0141502	0.0389796
chr1	39305001	39315000	10	0.0141502	0.0389796
chr1	39306001	39316000	11	0.00789637	0.0321203
chr1	39307001	39317000	11	0.0199591	0.0418253
chr1	39308001	39318000	11	0.0199591	0.0418253
chr1	39309001	39319000	11	0.0286974	0.0639819
chr1	39310001	39320000	12	0.0291075	0.0647202
chr1	39311001	39321000	14	0.0236325	0.0559032
chr1	39312001	39322000	13	0.0575159	0.0699493
chr1	39313001	39323000	12	0.0574033	0.0697083
chr1	39314001	39324000	13	0.0401499	0.0426764
chr1	39315001	39325000	14	0.0330794	0.0370229
chr1	39316001	39326000	14	0.0403904	0.0426621
chr1	39317001	39327000	13	0.0381066	0.0429072
chr1	39318001	39328000	13	0.0381066	0.0429072
chr1	39319001	39329000	11	0.0578399	0.0398822
chr1	39320001	39330000	10	0.05774	0.0365864
chr1	39321001	39331000	8	0.0721595	0.0449826
chr1	39322001	39332000	7	0.046396	0.0313387
chr1	39323001	39333000	8	0.0378829	0.0245841
chr1	39324001	39334000	6	0.0499674	0.0386596
chr1	39325001	39335000	5	0.0654525	0.0536861
chr1	39326001	39336000	4	0.0713133	0.0564886
chr1	39327001	39337000	4	0.0876963	0.0762259
chr1	39328001	39338000	5	0.0746869	0.0537117
chr1	39329001	39339000	5	0.00388049	-0.00211279
chr1	39330001	39340000	6	0.00481769	0.0103795
chr1	39331001	39341000	8	0.0249132	0.0438968
chr1	39332001	39342000	8	0.0200895	0.0399487
chr1	39333001	39343000	8	0.0174375	0.0382268
chr1	39334001	39344000	9	0.0212211	0.0440797
chr1	39335001	39345000	9	0.0212211	0.0440797
chr1	39336001	39346000	9	0.0212211	0.0440797
chr1	39337001	39347000	8	0.0163513	0.0442801
chr1	39338001	39348000	7	0.0227594	0.055798
chr1	39339001	39349000	8	0.0880231	0.0751694
chr1	39340001	39350000	7	0.0882232	0.0755021
chr1	39341001	39351000	5	0.0872893	0.0479234
chr1	39342001	39352000	5	0.154205	0.0992835
chr1	39343001	39353000	8	0.15728	0.110839
chr1	39344001	39354000	7	0.160977	0.113687
chr1	39345001	39355000	7	0.160977	0.113687
chr1	39346001	39356000	7	0.160977	0.113687
chr1	39347001	39357000	7	0.160977	0.113687
chr1	39348001	39358000	7	0.160977	0.113687
chr1	39349001	39359000	6	0.14864	0.115726
chr1	39350001	39360000	8	0.146261	0.105004
chr1	39351001	39361000	8	0.146261	0.105004
chr1	39352001	39362000	28	0.0445141	0.0450153
chr1	39353001	39363000	24	0.0392088	0.0377753
chr1	39354001	39364000	24	0.0392088	0.0377753
chr1	39355001	39365000	26	0.0659496	0.0561966
chr1	39356001	39366000	26	0.0659496	0.0561966
chr1	39357001	39367000	26	0.0659496	0.0561966
chr1	39358001	39368000	28	0.0741165	0.0624775
chr1	39359001	39369000	28	0.0726039	0.0574349
chr1	39360001	39370000	28	0.0797754	0.0604824
chr1	39361001	39371000	28	0.0797754	0.0604824
chr1	39362001	39372000	7	0.205761	0.143632
chr1	39363001	39373000	7	0.205761	0.143632
chr1	39364001	39374000	7	0.205761	0.143632
chr1	39365001	39375000	5	0.159326	0.090184
chr1	39366001	39376000	5	0.159326	0.090184
chr1	39367001	39377000	5	0.159326	0.090184
chr1	39368001	39378000	3	0.157625	0.0542202
chr1	39369001	39379000	3	0.275748	0.199014
chr1	39370001	39380000	1	0.366027	0.366027
chr1	39371001	39381000	1	0.366027	0.366027
chr1	39372001	39382000	2	0.353146	0.219434
chr1	39373001	39383000	2	0.353146	0.219434
chr1	39374001	39384000	5	0.199092	0.11237
chr1	39375001	39385000	6	0.28025	0.162975
chr1	39376001	39386000	7	0.283833	0.187205
chr1	39377001	39387000	7	0.283833	0.187205
chr1	39378001	39388000	7	0.283833	0.187205
chr1	39379001	39389000	6	0.244845	0.157401
chr1	39380001	39390000	7	0.38034	0.241862
chr1	39381001	39391000	7	0.38034	0.241862
chr1	39382001	39392000	6	0.385319	0.270032
chr1	39383001	39393000	6	0.385319	0.270032
chr1	39384001	39394000	3	0.531958	0.49907
chr1	39385001	39395000	2	0.659055	0.540606
chr1	39386001	39396000	2	0.710827	0.410734
chr1	39387001	39397000	3	0.777238	0.551441
chr1	39388001	39398000	3	0.777238	0.551441
chr1	39389001	39399000	6	0.382347	0.269799
chr1	39390001	39400000	13	0.439372	0.256176
chr1	39391001	39401000	13	0.439372	0.256176
chr1	39392001	39402000	13	0.439372	0.256176
chr1	39393001	39403000	22	0.324606	0.195049
chr1	39394001	39404000	28	0.27603	0.168725
chr1	39395001	39405000	30	0.275111	0.168795
chr1	39396001	39406000	29	0.275587	0.172103
chr1	39397001	39407000	28	0.246133	0.148505
chr1	39398001	39408000	28	0.246133	0.148505
chr1	39399001	39409000	25	0.274118	0.167747
chr1	39400001	39410000	17	0.112974	0.101974
chr1	39401001	39411000	17	0.112974	0.101974
chr1	39402001	39412000	17	0.112974	0.101974
chr1	39403001	39413000	8	0.122647	0.0965965
chr1	39404001	39414000	2	0.25757	0.169777
chr1	39409001	39419000	2	-0.0455448	-0.0459766
chr1	39410001	39420000	2	-0.0455448	-0.0459766
chr1	39411001	39421000	12	0.0175815	0.015152
chr1	39412001	39422000	33	0.0628727	0.0433745
chr1	39413001	39423000	68	0.0559936	0.0361694
chr1	39414001	39424000	80	0.0533152	0.0342103
chr1	39415001	39425000	123	0.0758944	0.0470226
chr1	39416001	39426000	153	0.0828116	0.05825
chr1	39417001	39427000	153	0.0828116	0.05825
chr1	39418001	39428000	153	0.0828116	0.05825
chr1	39419001	39429000	151	0.0835455	0.0596305
chr1	39420001	39430000	151	0.0835455	0.0596305
chr1	39421001	39431000	141	0.087341	0.0619179
chr1	39422001	39432000	120	0.087318	0.0623408
chr1	39423001	39433000	108	0.0960399	0.0731529
chr1	39424001	39434000	150	0.0938178	0.0700418
chr1	39425001	39435000	113	0.0814836	0.0671296
chr1	39426001	39436000	96	0.0701445	0.0535915
chr1	39427001	39437000	138	0.0655397	0.0522633
chr1	39428001	39438000	174	0.0572976	0.0464696
chr1	39429001	39439000	182	0.0562685	0.0460644
chr1	39430001	39440000	189	0.0542553	0.0432042
chr1	39431001	39441000	205	0.0515274	0.040708
chr1	39432001	39442000	244	0.0489984	0.038495
chr1	39433001	39443000	264	0.0445962	0.0344713
chr1	39434001	39444000	225	0.0345054	0.0287059
chr1	39435001	39445000	230	0.0386527	0.0304133
chr1	39436001	39446000	229	0.0365709	0.0291859
chr1	39437001	39447000	204	0.0460346	0.0333493
chr1	39438001	39448000	168	0.0507124	0.0352968
chr1	39439001	39449000	165	0.0504531	0.0338215
chr1	39440001	39450000	159	0.052463	0.0365648
chr1	39441001	39451000	143	0.0561562	0.0394004
chr1	39442001	39452000	104	0.0630339	0.044102
chr1	39443001	39453000	61	0.0784549	0.0562492
chr1	39444001	39454000	46	0.101764	0.0693418
chr1	39445001	39455000	35	0.102188	0.0722047
chr1	39446001	39456000	29	0.148184	0.106185
chr1	39447001	39457000	42	0.0268547	0.0208803
chr1	39448001	39458000	42	0.0268547	0.0208803
chr1	39449001	39459000	56	0.0381175	0.032086
chr1	39450001	39460000	95	0.0246915	0.0212162
chr1	39451001	39461000	130	0.0269352	0.0226458
chr1	39452001	39462000	186	0.0251153	0.021798
chr1	39453001	39463000	209	0.0253205	0.0224838
chr1	39454001	39464000	239	0.0378262	0.0319895
chr1	39455001	39465000	249	0.038531	0.0325224
chr1	39456001	39466000	243	0.0353788	0.0295052
chr1	39457001	39467000	214	0.0395914	0.0332328
chr1	39458001	39468000	227	0.0409393	0.0337036
chr1	39459001	39469000	217	0.0402605	0.0323932
chr1	39460001	39470000	177	0.0487028	0.0383925
chr1	39461001	39471000	142	0.0537823	0.0413173
chr1	39462001	39472000	97	0.0748079	0.0510915
chr1	39463001	39473000	75	0.0878091	0.0605605
chr1	39464001	39474000	45	0.0581064	0.0354591
chr1	39465001	39475000	35	0.058746	0.0326587
chr1	39466001	39476000	35	0.058746	0.0326587
chr1	39467001	39477000	34	0.0618465	0.0357695
chr1	39468001	39478000	29	0.0751067	0.0442259
chr1	39469001	39479000	49	0.041327	0.026518
chr1	39470001	39480000	54	0.0508199	0.0375371
chr1	39471001	39481000	54	0.0508199	0.0375371
chr1	39472001	39482000	43	0.0564159	0.0425047
chr1	39473001	39483000	42	0.0498746	0.0380207
chr1	39474001	39484000	42	0.0498746	0.0380207
chr1	39475001	39485000	42	0.0498746	0.0380207
chr1	39476001	39486000	42	0.0498746	0.0380207
chr1	39477001	39487000	42	0.0498746	0.0380207
chr1	39478001	39488000	34	0.0349859	0.0291644
chr1	39479001	39489000	5	0.141594	0.145524
chr1	39493001	39503000	5	-0.0314779	-0.0340244
chr1	39494001	39504000	19	0.000743868	0.000718556
chr1	39495001	39505000	19	0.000743868	0.000718556
chr1	39496001	39506000	27	-2.55728e-05	-0.00195428
chr1	39497001	39507000	61	0.023761	0.0212609
chr1	39498001	39508000	61	0.023761	0.0212609
chr1	39499001	39509000	63	0.0217844	0.0193625
chr1	39500001	39510000	63	0.0217844	0.0193625
chr1	39501001	39511000	64	0.0222369	0.0202395
chr1	39502001	39512000	70	0.0186761	0.0167362
chr1	39503001	39513000	65	0.0224955	0.0206409
chr1	39504001	39514000	51	0.0253883	0.0227036
chr1	39505001	39515000	51	0.0253883	0.0227036
chr1	39506001	39516000	43	0.0307223	0.0284721
chr1	39507001	39517000	9	-0.0154242	-0.0139308
chr1	39508001	39518000	9	-0.0154242	-0.0139308
chr1	39509001	39519000	7	-0.0084443	-0.00690012
chr1	39510001	39520000	7	-0.0084443	-0.00690012
chr1	39511001	39521000	6	-0.0151658	-0.020632
chr1	39517001	39527000	1	0.075491	0.075491
chr1	39518001	39528000	8	-0.005166	0.00277114
chr1	39519001	39529000	10	0.00120731	0.0115302
chr1	39520001	39530000	10	0.00120731	0.0115302
chr1	39521001	39531000	10	0.00120731	0.0115302
chr1	39522001	39532000	10	0.00120731	0.0115302
chr1	39523001	39533000	10	0.00120731	0.0115302
chr1	39524001	39534000	10	0.00120731	0.0115302
chr1	39525001	39535000	10	0.00120731	0.0115302
chr1	39526001	39536000	11	0.0508398	0.0296125
chr1	39527001	39537000	17	0.0238366	0.00406373
chr1	39528001	39538000	10	0.0411622	0.0122405
chr1	39529001	39539000	8	0.0471846	0.003659
chr1	39530001	39540000	8	0.0471846	0.003659
chr1	39531001	39541000	10	0.0378658	-0.00203818
chr1	39532001	39542000	10	0.0378658	-0.00203818
chr1	39533001	39543000	16	0.0325068	0.0039241
chr1	39534001	39544000	25	0.0136368	-0.00496618
chr1	39535001	39545000	30	0.0120837	-0.00273005
chr1	39536001	39546000	45	0.0207384	0.00748822
chr1	39537001	39547000	39	0.0291078	0.0162497
chr1	39538001	39548000	41	0.0278987	0.0156709
chr1	39539001	39549000	43	0.0517355	0.0256894
chr1	39540001	39550000	47	0.0495779	0.0286539
chr1	39541001	39551000	46	0.0493391	0.0296518
chr1	39542001	39552000	57	0.0467327	0.0273784
chr1	39543001	39553000	59	0.0537271	0.0352516
chr1	39544001	39554000	50	0.0637736	0.0453357
chr1	39545001	39555000	45	0.0692797	0.0494341
chr1	39546001	39556000	29	0.078181	0.0550079
chr1	39547001	39557000	28	0.0764487	0.0528437
chr1	39548001	39558000	27	0.0805531	0.0568023
chr1	39549001	39559000	25	0.0479726	0.0428611
chr1	39550001	39560000	21	0.0521518	0.039497
chr1	39551001	39561000	20	0.0568404	0.0430921
chr1	39552001	39562000	9	0.0740892	0.0739175
chr1	39553001	39563000	3	0.0274532	0.0047505
chr1	39554001	39564000	3	0.0274532	0.0047505
chr1	39555001	39565000	3	0.0274532	0.0047505
chr1	39556001	39566000	3	0.0274532	0.0047505
chr1	39557001	39567000	3	0.0274532	0.0047505
chr1	39558001	39568000	2	-0.0242792	-0.0242792
chr1	39559001	39569000	2	-0.0242792	-0.0242792
chr1	39560001	39570000	7	0.0131779	-0.00607748
chr1	39561001	39571000	11	0.00574539	-0.00740897
chr1	39562001	39572000	11	0.00574539	-0.00740897
chr1	39563001	39573000	9	0.0097657	-0.00366003
chr1	39564001	39574000	9	0.0097657	-0.00366003
chr1	39565001	39575000	12	0.0890433	0.0398751
chr1	39566001	39576000	15	0.085679	0.0414075
chr1	39567001	39577000	15	0.085679	0.0414075
chr1	39568001	39578000	36	0.0220049	0.00897767
chr1	39569001	39579000	36	0.0220049	0.00897767
chr1	39570001	39580000	37	0.0535984	0.0330935
chr1	39571001	39581000	38	0.0548092	0.0355583
chr1	39572001	39582000	38	0.0548092	0.0355583
chr1	39573001	39583000	38	0.0548092	0.0355583
chr1	39574001	39584000	38	0.0548092	0.0355583
chr1	39575001	39585000	35	0.0396158	0.0239935
chr1	39576001	39586000	32	0.0350276	0.0217863
chr1	39577001	39587000	32	0.0350276	0.0217863
chr1	39578001	39588000	11	0.149081	0.0904617
chr1	39579001	39589000	11	0.149081	0.0904617
chr1	39580001	39590000	5	0.027431	0.0175597
chr1	39601001	39611000	1	-0.0118738	-0.0118738
chr1	39602001	39612000	1	-0.0118738	-0.0118738
chr1	39603001	39613000	1	-0.0118738	-0.0118738
chr1	39604001	39614000	1	-0.0118738	-0.0118738
chr1	39605001	39615000	1	-0.0118738	-0.0118738
chr1	39606001	39616000	1	-0.0118738	-0.0118738
chr1	39607001	39617000	1	-0.0118738	-0.0118738
chr1	39608001	39618000	1	-0.0118738	-0.0118738
chr1	39609001	39619000	1	-0.0118738	-0.0118738
chr1	39610001	39620000	1	-0.0118738	-0.0118738
chr1	39625001	39635000	8	0.159709	0.146968
chr1	39626001	39636000	24	0.0698391	0.0616716
chr1	39627001	39637000	24	0.0698391	0.0616716
chr1	39628001	39638000	24	0.0698391	0.0616716
chr1	39629001	39639000	24	0.0698391	0.0616716
chr1	39630001	39640000	24	0.0698391	0.0616716
chr1	39631001	39641000	24	0.0698391	0.0616716
chr1	39632001	39642000	24	0.0698391	0.0616716
chr1	39633001	39643000	24	0.0698391	0.0616716
chr1	39634001	39644000	24	0.0698391	0.0616716
chr1	39635001	39645000	16	0.0239547	0.0190233
chr1	39640001	39650000	5	0.0456003	0.00240735
chr1	39641001	39651000	17	0.0627177	0.0333514
chr1	39642001	39652000	17	0.0627177	0.0333514
chr1	39643001	39653000	25	0.0586624	0.0316874
chr1	39644001	39654000	25	0.0586624	0.0316874
chr1	39645001	39655000	25	0.0586624	0.0316874
chr1	39646001	39656000	25	0.0586624	0.0316874
chr1	39647001	39657000	25	0.0586624	0.0316874
chr1	39648001	39658000	25	0.0586624	0.0316874
chr1	39649001	39659000	25	0.0586624	0.0316874
chr1	39650001	39660000	20	0.0609984	0.0390074
chr1	39651001	39661000	8	0.0458917	0.0281513
chr1	39652001	39662000	8	0.0458917	0.0281513
chr1	39657001	39667000	9	0.147651	0.157117
chr1	39658001	39668000	9	0.147651	0.157117
chr1	39659001	39669000	9	0.147651	0.157117
chr1	39660001	39670000	9	0.147651	0.157117
chr1	39661001	39671000	9	0.147651	0.157117
chr1	39662001	39672000	9	0.147651	0.157117
chr1	39663001	39673000	9	0.147651	0.157117
chr1	39664001	39674000	13	0.121687	0.123265
chr1	39665001	39675000	13	0.121687	0.123265
chr1	39666001	39676000	13	0.121687	0.123265
chr1	39667001	39677000	4	0.0374436	0.0470985
chr1	39668001	39678000	4	0.0374436	0.0470985
chr1	39669001	39679000	4	0.0374436	0.0470985
chr1	39670001	39680000	4	0.0374436	0.0470985
chr1	39671001	39681000	4	0.0374436	0.0470985
chr1	39672001	39682000	4	0.0374436	0.0470985
chr1	39673001	39683000	4	0.0374436	0.0470985
chr1	39681001	39691000	7	0.00628953	0.0168637
chr1	39682001	39692000	7	0.00628953	0.0168637
chr1	39683001	39693000	7	0.00628953	0.0168637
chr1	39684001	39694000	7	0.00628953	0.0168637
chr1	39685001	39695000	7	0.00628953	0.0168637
chr1	39686001	39696000	7	0.00628953	0.0168637
chr1	39687001	39697000	7	0.00628953	0.0168637
chr1	39688001	39698000	28	0.0632076	0.0639596
chr1	39689001	39699000	28	0.0632076	0.0639596
chr1	39690001	39700000	28	0.0632076	0.0639596
chr1	39691001	39701000	21	0.0689267	0.0796583
chr1	39692001	39702000	21	0.0689267	0.0796583
chr1	39693001	39703000	21	0.0689267	0.0796583
chr1	39694001	39704000	21	0.0689267	0.0796583
chr1	39695001	39705000	21	0.0689267	0.0796583
chr1	39696001	39706000	21	0.0689267	0.0796583
chr1	39697001	39707000	21	0.0689267	0.0796583
chr1	39702001	39712000	40	0.0260207	0.0170806
chr1	39703001	39713000	46	0.0292784	0.020385
chr1	39704001	39714000	52	0.0394549	0.0269672
chr1	39705001	39715000	52	0.0394549	0.0269672
chr1	39706001	39716000	54	0.03801	0.0264215
chr1	39707001	39717000	79	0.0569275	0.0417851
chr1	39708001	39718000	105	0.0523708	0.0372551
chr1	39709001	39719000	114	0.0511575	0.0373389
chr1	39710001	39720000	122	0.053671	0.0374775
chr1	39711001	39721000	165	0.053067	0.0383587
chr1	39712001	39722000	155	0.0623015	0.0489754
chr1	39713001	39723000	160	0.0609149	0.047128
chr1	39714001	39724000	181	0.0552755	0.0408138
chr1	39715001	39725000	197	0.0519818	0.038499
chr1	39716001	39726000	229	0.0507616	0.036492
chr1	39717001	39727000	227	0.0403905	0.0293261
chr1	39718001	39728000	201	0.0404648	0.0300809
chr1	39719001	39729000	209	0.0542953	0.0366613
chr1	39720001	39730000	201	0.0526317	0.0365503
chr1	39721001	39731000	158	0.0530587	0.0353777
chr1	39722001	39732000	128	0.050046	0.0284722
chr1	39723001	39733000	117	0.0508382	0.0294074
chr1	39724001	39734000	90	0.0573615	0.0347695
chr1	39725001	39735000	83	0.0719204	0.0458477
chr1	39726001	39736000	58	0.0733771	0.0487064
chr1	39727001	39737000	35	0.110849	0.075724
chr1	39728001	39738000	35	0.110849	0.075724
chr1	39729001	39739000	18	0.0455504	0.0383077
chr1	39730001	39740000	18	0.0455504	0.0383077
chr1	39731001	39741000	18	0.0455504	0.0383077
chr1	39732001	39742000	18	0.0455504	0.0383077
chr1	39733001	39743000	54	0.12464	0.0745213
chr1	39734001	39744000	70	0.109042	0.0678186
chr1	39735001	39745000	73	0.0972478	0.0555394
chr1	39736001	39746000	64	0.113352	0.0662179
chr1	39737001	39747000	84	0.0946286	0.0559892
chr1	39738001	39748000	97	0.0957106	0.0598146
chr1	39739001	39749000	100	0.0964362	0.0600024
chr1	39740001	39750000	108	0.0947955	0.0603215
chr1	39741001	39751000	113	0.0921007	0.0580808
chr1	39742001	39752000	136	0.0978828	0.0606312
chr1	39743001	39753000	135	0.0620665	0.0488857
chr1	39744001	39754000	141	0.058973	0.0442569
chr1	39745001	39755000	130	0.0628192	0.0471609
chr1	39746001	39756000	132	0.0615087	0.04593
chr1	39747001	39757000	112	0.0673869	0.0499787
chr1	39748001	39758000	123	0.0591135	0.0419433
chr1	39749001	39759000	143	0.0534732	0.0374965
chr1	39750001	39760000	149	0.0537083	0.0372629
chr1	39751001	39761000	152	0.0509648	0.0343757
chr1	39752001	39762000	134	0.0370132	0.0256744
chr1	39753001	39763000	119	0.0275493	0.0182593
chr1	39754001	39764000	109	0.0271732	0.0173775
chr1	39755001	39765000	117	0.0283288	0.0208947
chr1	39756001	39766000	133	0.0326722	0.025717
chr1	39757001	39767000	148	0.032417	0.0268325
chr1	39758001	39768000	140	0.0286594	0.0258431
chr1	39759001	39769000	154	0.0270959	0.0289891
chr1	39760001	39770000	163	0.026846	0.0283028
chr1	39761001	39771000	172	0.0257086	0.0274073
chr1	39762001	39772000	167	0.0272435	0.0288388
chr1	39763001	39773000	147	0.0309735	0.0298997
chr1	39764001	39774000	140	0.030646	0.0300692
chr1	39765001	39775000	131	0.0292353	0.0273914
chr1	39766001	39776000	132	0.0225275	0.0236383
chr1	39767001	39777000	148	0.0229479	0.0241516
chr1	39768001	39778000	164	0.0186558	0.0220074
chr1	39769001	39779000	139	0.0179733	0.018682
chr1	39770001	39780000	120	0.013688	0.0153166
chr1	39771001	39781000	103	0.016844	0.0195723
chr1	39772001	39782000	129	0.0164714	0.0187222
chr1	39773001	39783000	159	0.0163408	0.0162564
chr1	39774001	39784000	159	0.0170216	0.0168496
chr1	39775001	39785000	159	0.0170216	0.0168496
chr1	39776001	39786000	143	0.0172243	0.0154445
chr1	39777001	39787000	124	0.0156294	0.0124584
chr1	39778001	39788000	92	0.0205731	0.0130749
chr1	39779001	39789000	100	0.0166008	0.0103501
chr1	39780001	39790000	100	0.0175629	0.0125264
chr1	39781001	39791000	101	0.0174059	0.0120725
chr1	39782001	39792000	89	0.0239147	0.0145582
chr1	39783001	39793000	60	0.0277483	0.0192751
chr1	39784001	39794000	57	0.0413774	0.0273619
chr1	39785001	39795000	57	0.0413774	0.0273619
chr1	39786001	39796000	54	0.0431177	0.0294561
chr1	39787001	39797000	42	0.0432621	0.0297461
chr1	39788001	39798000	42	0.0432621	0.0297461
chr1	39789001	39799000	25	0.0922429	0.0737136
chr1	39790001	39800000	25	0.127777	0.102131
chr1	39791001	39801000	30	0.125675	0.104074
chr1	39792001	39802000	16	0.171431	0.165416
chr1	39793001	39803000	15	0.181473	0.174415
chr1	39794001	39804000	13	0.17549	0.170713
chr1	39795001	39805000	19	0.144333	0.11658
chr1	39796001	39806000	19	0.144333	0.11658
chr1	39797001	39807000	20	0.132859	0.109929
chr1	39798001	39808000	22	0.141366	0.117326
chr1	39799001	39809000	19	0.128293	0.101079
chr1	39800001	39810000	15	0.0922821	0.0598359
chr1	39801001	39811000	9	0.0694138	0.040212
chr1	39802001	39812000	9	0.0694138	0.040212
chr1	39803001	39813000	9	0.0694138	0.040212
chr1	39804001	39814000	9	0.0694138	0.040212
chr1	39805001	39815000	3	0.128278	0.12205
chr1	39806001	39816000	4	0.0997828	0.0834361
chr1	39807001	39817000	7	0.163055	0.119549
chr1	39808001	39818000	6	0.119426	0.0737292
chr1	39809001	39819000	6	0.119426	0.0737292
chr1	39810001	39820000	6	0.119426	0.0737292
chr1	39811001	39821000	10	0.219242	0.134895
chr1	39812001	39822000	19	0.127453	0.093128
chr1	39813001	39823000	51	0.127228	0.0985484
chr1	39814001	39824000	62	0.109155	0.0770921
chr1	39815001	39825000	62	0.109155	0.0770921
chr1	39816001	39826000	63	0.108045	0.0775136
chr1	39817001	39827000	68	0.127667	0.0863447
chr1	39818001	39828000	84	0.108098	0.075287
chr1	39819001	39829000	84	0.108098	0.075287
chr1	39820001	39830000	84	0.108098	0.075287
chr1	39821001	39831000	80	0.0982956	0.0677192
chr1	39822001	39832000	71	0.103705	0.070381
chr1	39823001	39833000	39	0.0822636	0.0446285
chr1	39824001	39834000	28	0.107329	0.0709561
chr1	39825001	39835000	28	0.107329	0.0709561
chr1	39826001	39836000	26	0.11487	0.0736743
chr1	39827001	39837000	17	0.0319165	0.0259289
chr1	39855001	39865000	2	0.343335	0.292031
chr1	39856001	39866000	2	0.343335	0.292031
chr1	39857001	39867000	2	0.343335	0.292031
chr1	39858001	39868000	2	0.343335	0.292031
chr1	39859001	39869000	2	0.343335	0.292031
chr1	39860001	39870000	3	0.289291	0.174289
chr1	39861001	39871000	3	0.289291	0.174289
chr1	39862001	39872000	3	0.289291	0.174289
chr1	39863001	39873000	3	0.289291	0.174289
chr1	39864001	39874000	3	0.289291	0.174289
chr1	39865001	39875000	1	-0.0611957	-0.0611957
chr1	39866001	39876000	23	0.0253506	0.0296543
chr1	39867001	39877000	23	0.0253506	0.0296543
chr1	39868001	39878000	23	0.0253506	0.0296543
chr1	39869001	39879000	23	0.0253506	0.0296543
chr1	39870001	39880000	22	0.0260831	0.0337839
chr1	39871001	39881000	22	0.0260831	0.0337839
chr1	39872001	39882000	22	0.0260831	0.0337839
chr1	39873001	39883000	22	0.0260831	0.0337839
chr1	39874001	39884000	22	0.0260831	0.0337839
chr1	39875001	39885000	22	0.0260831	0.0337839
chr1	39878001	39888000	2	0.787284	0.787296
chr1	39879001	39889000	2	0.787284	0.787296
chr1	39880001	39890000	2	0.787284	0.787296
chr1	39881001	39891000	2	0.787284	0.787296
chr1	39882001	39892000	2	0.787284	0.787296
chr1	39883001	39893000	4	0.728944	0.495004
chr1	39884001	39894000	5	0.760777	0.562574
chr1	39885001	39895000	5	0.760777	0.562574
chr1	39886001	39896000	5	0.760777	0.562574
chr1	39887001	39897000	6	0.734096	0.524243
chr1	39888001	39898000	4	0.662233	0.392716
chr1	39889001	39899000	14	0.234243	0.216153
chr1	39890001	39900000	26	0.124454	0.120293
chr1	39891001	39901000	51	0.0811984	0.0881827
chr1	39892001	39902000	52	0.100484	0.102503
chr1	39893001	39903000	51	0.098629	0.0958333
chr1	39894001	39904000	50	0.0792454	0.0810928
chr1	39895001	39905000	52	0.0814112	0.0874516
chr1	39896001	39906000	56	0.0781588	0.082395
chr1	39897001	39907000	56	0.0933507	0.0897523
chr1	39898001	39908000	61	0.0901356	0.0843063
chr1	39899001	39909000	52	0.0714868	0.0710205
chr1	39900001	39910000	42	0.0949607	0.0889831
chr1	39901001	39911000	19	0.264126	0.132277
chr1	39902001	39912000	18	0.159231	0.0933556
chr1	39903001	39913000	18	0.164675	0.0994719
chr1	39904001	39914000	18	0.164675	0.0994719
chr1	39905001	39915000	17	0.155411	0.0806172
chr1	39906001	39916000	16	0.207542	0.0951487
chr1	39907001	39917000	15	0.0190958	0.0518524
chr1	39908001	39918000	12	0.215383	0.0963067
chr1	39909001	39919000	14	0.189379	0.0887902
chr1	39910001	39920000	12	0.19232	0.0914485
chr1	39911001	39921000	10	0.195414	0.09517
chr1	39912001	39922000	11	0.333455	0.162232
chr1	39913001	39923000	11	0.335966	0.185845
chr1	39914001	39924000	11	0.335966	0.185845
chr1	39915001	39925000	11	0.424664	0.254937
chr1	39916001	39926000	9	0.401562	0.284159
chr1	39917001	39927000	14	0.426622	0.248784
chr1	39918001	39928000	13	0.451235	0.248842
chr1	39919001	39929000	10	0.585341	0.31419
chr1	39920001	39930000	11	0.580021	0.292249
chr1	39921001	39931000	15	0.528922	0.251842
chr1	39922001	39932000	14	0.457308	0.210342
chr1	39923001	39933000	14	0.404025	0.184398
chr1	39924001	39934000	21	0.348533	0.175408
chr1	39925001	39935000	35	0.221739	0.135519
chr1	39926001	39936000	34	0.228876	0.140339
chr1	39927001	39937000	38	0.156103	0.104755
chr1	39928001	39938000	43	0.200311	0.11837
chr1	39929001	39939000	46	0.210861	0.128468
chr1	39930001	39940000	46	0.212284	0.134115
chr1	39931001	39941000	42	0.212239	0.133486
chr1	39932001	39942000	42	0.212239	0.133486
chr1	39933001	39943000	42	0.209214	0.133137
chr1	39934001	39944000	35	0.193475	0.128279
chr1	39935001	39945000	23	0.209354	0.118895
chr1	39936001	39946000	25	0.206261	0.110964
chr1	39937001	39947000	16	0.279283	0.164962
chr1	39938001	39948000	10	0.193467	0.128378
chr1	39939001	39949000	7	0.0560859	0.0663041
chr1	39940001	39950000	7	0.0091724	0.013524
chr1	39941001	39951000	8	0.010561	0.0209386
chr1	39942001	39952000	8	0.010561	0.0209386
chr1	39943001	39953000	7	0.0430298	0.0303948
chr1	39944001	39954000	9	-0.00298563	0.0120964
chr1	39945001	39955000	6	-0.0413198	-0.00473379
chr1	39946001	39956000	4	-0.0449854	-0.0169829
chr1	39947001	39957000	4	-0.0449854	-0.0169829
chr1	39948001	39958000	4	-0.0449854	-0.0169829
chr1	39949001	39959000	4	-0.0449854	-0.0169829
chr1	39950001	39960000	4	-0.0137999	0.00569444
chr1	39951001	39961000	8	0.0131705	0.0169704
chr1	39952001	39962000	8	0.0131705	0.0169704
chr1	39953001	39963000	9	0.0060997	0.00931277
chr1	39954001	39964000	9	0.0158098	0.0140433
chr1	39955001	39965000	18	0.0883327	0.0933289
chr1	39956001	39966000	20	0.0834348	0.0833047
chr1	39957001	39967000	20	0.0834348	0.0833047
chr1	39958001	39968000	21	0.082471	0.082471
chr1	39959001	39969000	21	0.082471	0.082471
chr1	39960001	39970000	22	0.0851155	0.0899274
chr1	39961001	39971000	17	0.104854	0.105446
chr1	39962001	39972000	18	0.104691	0.103634
chr1	39963001	39973000	17	0.116321	0.112786
chr1	39964001	39974000	16	0.114915	0.120421
chr1	39965001	39975000	11	0.0789186	0.0765729
chr1	39966001	39976000	10	0.0751645	0.0818767
chr1	39967001	39977000	10	0.0751645	0.0818767
chr1	39968001	39978000	12	0.0672514	0.0598441
chr1	39969001	39979000	12	0.0672514	0.0598441
chr1	39970001	39980000	11	0.0628467	0.0427806
chr1	39971001	39981000	11	0.0628467	0.0427806
chr1	39972001	39982000	10	0.0627647	0.0397746
chr1	39973001	39983000	12	0.0486222	0.0346773
chr1	39974001	39984000	12	0.0595821	0.0450764
chr1	39975001	39985000	19	0.00409709	0.00982986
chr1	39976001	39986000	18	0.00660245	0.0124516
chr1	39977001	39987000	18	0.00660245	0.0124516
chr1	39978001	39988000	17	0.012515	0.0244887
chr1	39979001	39989000	17	0.012515	0.0244887
chr1	39980001	39990000	19	0.00336519	0.0172331
chr1	39981001	39991000	21	0.00668759	0.0219542
chr1	39982001	39992000	23	0.003852	0.0175783
chr1	39983001	39993000	25	0.0102309	0.0253692
chr1	39984001	39994000	28	0.040726	0.0473144
chr1	39985001	39995000	20	0.065813	0.0584778
chr1	39986001	39996000	21	0.0548121	0.0530999
chr1	39987001	39997000	22	0.0549088	0.0539972
chr1	39988001	39998000	29	0.050501	0.0510026
chr1	39989001	39999000	39	0.045651	0.0513401
chr1	39990001	40000000	45	0.0462367	0.0502079
chr1	39991001	40001000	55	0.0324802	0.038701
chr1	39992001	40002000	61	0.0362343	0.0417102
chr1	39993001	40003000	77	0.0265511	0.0308991
chr1	39994001	40004000	135	0.0279878	0.0298978
chr1	39995001	40005000	199	0.0286674	0.0304667
chr1	39996001	40006000	208	0.0294179	0.0310687
chr1	39997001	40007000	207	0.0294032	0.0308669
chr1	39998001	40008000	198	0.0286157	0.0300049
chr1	39999001	40009000	188	0.028327	0.028818
chr1	40000001	40010000	179	0.0285513	0.0290322
chr1	40001001	40011000	167	0.0310365	0.0311015
chr1	40002001	40012000	163	0.03074	0.0312062
chr1	40003001	40013000	178	0.0333381	0.0335572
chr1	40004001	40014000	117	0.0283363	0.0297796
chr1	40005001	40015000	63	0.0318149	0.0319207
chr1	40006001	40016000	55	0.0328352	0.0330528
chr1	40007001	40017000	56	0.0357306	0.0348677
chr1	40008001	40018000	58	0.0343568	0.0324719
chr1	40009001	40019000	70	0.0435364	0.0387197
chr1	40010001	40020000	76	0.0623485	0.0501066
chr1	40011001	40021000	76	0.0623485	0.0501066
chr1	40012001	40022000	72	0.0622955	0.0493948
chr1	40013001	40023000	37	0.106559	0.0699089
chr1	40014001	40024000	36	0.111536	0.0737559
chr1	40015001	40025000	23	0.12943	0.0931332
chr1	40016001	40026000	21	0.134515	0.0947714
chr1	40017001	40027000	20	0.134502	0.0927754
chr1	40018001	40028000	18	0.144154	0.106929
chr1	40019001	40029000	6	0.226547	0.182954
chr1	40021001	40031000	31	0.0687654	0.0570374
chr1	40022001	40032000	130	0.0415865	0.0369387
chr1	40023001	40033000	165	0.0390854	0.0336974
chr1	40024001	40034000	204	0.0389821	0.0353528
chr1	40025001	40035000	215	0.0450446	0.0400612
chr1	40026001	40036000	228	0.0457125	0.0403641
chr1	40027001	40037000	259	0.0449811	0.0392296
chr1	40028001	40038000	274	0.0466171	0.0393701
chr1	40029001	40039000	299	0.0484177	0.0407161
chr1	40030001	40040000	325	0.0465892	0.0396609
chr1	40031001	40041000	319	0.0474187	0.0409635
chr1	40032001	40042000	252	0.0533857	0.0468423
chr1	40033001	40043000	229	0.0602278	0.0521725
chr1	40034001	40044000	197	0.0712839	0.059521
chr1	40035001	40045000	228	0.0562941	0.0481027
chr1	40036001	40046000	247	0.0558577	0.0492772
chr1	40037001	40047000	246	0.0530619	0.0475123
chr1	40038001	40048000	287	0.0521885	0.050419
chr1	40039001	40049000	293	0.0513372	0.0496297
chr1	40040001	40050000	315	0.0545762	0.0518046
chr1	40041001	40051000	321	0.048745	0.0469964
chr1	40042001	40052000	301	0.053176	0.0501029
chr1	40043001	40053000	307	0.054965	0.0523088
chr1	40044001	40054000	315	0.0567784	0.0530284
chr1	40045001	40055000	280	0.0675314	0.0621254
chr1	40046001	40056000	260	0.0708365	0.0631729
chr1	40047001	40057000	235	0.0830984	0.0738213
chr1	40048001	40058000	188	0.0905314	0.0773723
chr1	40049001	40059000	163	0.10543	0.0883323
chr1	40050001	40060000	129	0.119519	0.103523
chr1	40051001	40061000	113	0.131195	0.11495
chr1	40052001	40062000	101	0.129401	0.111123
chr1	40053001	40063000	83	0.13316	0.112582
chr1	40054001	40064000	68	0.127995	0.106899
chr1	40055001	40065000	75	0.0983819	0.0826799
chr1	40056001	40066000	119	0.0619568	0.054378
chr1	40057001	40067000	206	0.0412593	0.0357083
chr1	40058001	40068000	279	0.0347351	0.0301632
chr1	40059001	40069000	291	0.0283039	0.0259327
chr1	40060001	40070000	348	0.0287893	0.0246793
chr1	40061001	40071000	343	0.0293691	0.0249606
chr1	40062001	40072000	370	0.0314715	0.0267765
chr1	40063001	40073000	391	0.0327696	0.028483
chr1	40064001	40074000	422	0.0327317	0.0290925
chr1	40065001	40075000	433	0.0387559	0.0352576
chr1	40066001	40076000	383	0.0523148	0.0444083
chr1	40067001	40077000	293	0.0589184	0.0502709
chr1	40068001	40078000	211	0.0716376	0.0619079
chr1	40069001	40079000	197	0.0787989	0.0696222
chr1	40070001	40080000	128	0.0993503	0.0909379
chr1	40071001	40081000	118	0.103161	0.0959233
chr1	40072001	40082000	93	0.124776	0.114536
chr1	40073001	40083000	76	0.164384	0.145182
chr1	40074001	40084000	50	0.253244	0.210108
chr1	40075001	40085000	25	0.331116	0.289996
chr1	40076001	40086000	19	0.257452	0.232332
chr1	40077001	40087000	18	0.274152	0.258609
chr1	40078001	40088000	21	0.304893	0.291574
chr1	40079001	40089000	22	0.247232	0.230395
chr1	40080001	40090000	29	0.205005	0.192556
chr1	40081001	40091000	30	0.197213	0.186138
chr1	40082001	40092000	28	0.182449	0.175195
chr1	40083001	40093000	33	0.12518	0.117747
chr1	40084001	40094000	29	0.124803	0.115273
chr1	40085001	40095000	31	0.138809	0.12321
chr1	40086001	40096000	31	0.138809	0.12321
chr1	40087001	40097000	30	0.137937	0.119196
chr1	40088001	40098000	27	0.0913519	0.0780672
chr1	40089001	40099000	23	0.12721	0.112401
chr1	40090001	40100000	14	0.149765	0.118168
chr1	40091001	40101000	16	0.155098	0.113104
chr1	40092001	40102000	16	0.155098	0.113104
chr1	40093001	40103000	7	0.242178	0.173984
chr1	40094001	40104000	6	0.248324	0.191487
chr1	40095001	40105000	4	0.222222	0.168078
chr1	40096001	40106000	4	0.222222	0.168078
chr1	40097001	40107000	4	0.222222	0.168078
chr1	40098001	40108000	4	0.222222	0.168078
chr1	40099001	40109000	3	0.102089	0.0517716
chr1	40100001	40110000	3	0.102089	0.0517716
chr1	40115001	40125000	11	0.00282981	0.00798482
chr1	40116001	40126000	22	0.0248812	0.0400603
chr1	40117001	40127000	22	0.0248812	0.0400603
chr1	40118001	40128000	41	0.0114939	0.0217841
chr1	40119001	40129000	45	0.0174992	0.0316558
chr1	40120001	40130000	98	0.0218405	0.0288199
chr1	40121001	40131000	111	0.0210375	0.0287235
chr1	40122001	40132000	128	0.0206586	0.0279102
chr1	40123001	40133000	141	0.0342072	0.039846
chr1	40124001	40134000	155	0.0513571	0.054289
chr1	40125001	40135000	160	0.0505706	0.0531581
chr1	40126001	40136000	175	0.0440896	0.0462097
chr1	40127001	40137000	193	0.0435298	0.0465894
chr1	40128001	40138000	187	0.0475016	0.0504793
chr1	40129001	40139000	202	0.0462895	0.048204
chr1	40130001	40140000	178	0.0525449	0.0541132
chr1	40131001	40141000	196	0.0523849	0.0548599
chr1	40132001	40142000	226	0.048826	0.0517143
chr1	40133001	40143000	265	0.0392812	0.0412347
chr1	40134001	40144000	294	0.0289827	0.0307596
chr1	40135001	40145000	279	0.0297665	0.0317695
chr1	40136001	40146000	299	0.0302403	0.0307977
chr1	40137001	40147000	325	0.0357202	0.0343404
chr1	40138001	40148000	314	0.0358048	0.0343237
chr1	40139001	40149000	300	0.0347461	0.0337782
chr1	40140001	40150000	271	0.0330508	0.032615
chr1	40141001	40151000	240	0.0324542	0.030643
chr1	40142001	40152000	193	0.0352545	0.0312706
chr1	40143001	40153000	141	0.0396018	0.0336856
chr1	40144001	40154000	98	0.0455848	0.0391537
chr1	40145001	40155000	97	0.0461945	0.0395706
chr1	40146001	40156000	51	0.0680339	0.0611496
chr1	40147001	40157000	15	0.0485207	0.0629188
chr1	40148001	40158000	31	0.0750598	0.0802884
chr1	40149001	40159000	26	0.0885497	0.0886222
chr1	40150001	40160000	48	0.116118	0.111349
chr1	40151001	40161000	63	0.116738	0.107378
chr1	40152001	40162000	130	0.0755209	0.0686856
chr1	40153001	40163000	199	0.0755178	0.0693622
chr1	40154001	40164000	219	0.0736493	0.0667432
chr1	40155001	40165000	222	0.0729365	0.0661975
chr1	40156001	40166000	222	0.0729365	0.0661975
chr1	40157001	40167000	214	0.0726241	0.0654836
chr1	40158001	40168000	215	0.0649553	0.0584401
chr1	40159001	40169000	250	0.0567467	0.0519071
chr1	40160001	40170000	265	0.0469654	0.0434677
chr1	40161001	40171000	292	0.0466801	0.0436835
chr1	40162001	40172000	244	0.0550173	0.0511513
chr1	40163001	40173000	197	0.0484631	0.0448909
chr1	40164001	40174000	197	0.0481058	0.0449545
chr1	40165001	40175000	230	0.0461936	0.0449116
chr1	40166001	40176000	263	0.0426079	0.0406638
chr1	40167001	40177000	294	0.0435832	0.0410349
chr1	40168001	40178000	292	0.0450192	0.0425197
chr1	40169001	40179000	273	0.0526081	0.0488409
chr1	40170001	40180000	244	0.0525106	0.0483484
chr1	40171001	40181000	215	0.0560397	0.0484015
chr1	40172001	40182000	209	0.0525018	0.0459887
chr1	40173001	40183000	213	0.0658882	0.0542004
chr1	40174001	40184000	204	0.0665408	0.0547871
chr1	40175001	40185000	171	0.0737386	0.0566726
chr1	40176001	40186000	147	0.0859505	0.0660329
chr1	40177001	40187000	144	0.0960074	0.0736007
chr1	40178001	40188000	142	0.112602	0.0827856
chr1	40179001	40189000	138	0.122022	0.0905024
chr1	40180001	40190000	132	0.139926	0.103795
chr1	40181001	40191000	119	0.137689	0.104495
chr1	40182001	40192000	106	0.143047	0.106981
chr1	40183001	40193000	87	0.124083	0.0988858
chr1	40184001	40194000	98	0.144814	0.113463
chr1	40185001	40195000	127	0.125208	0.103649
chr1	40186001	40196000	134	0.122607	0.102691
chr1	40187001	40197000	130	0.120063	0.1009
chr1	40188001	40198000	115	0.115907	0.0994389
chr1	40189001	40199000	103	0.108082	0.0909878
chr1	40190001	40200000	101	0.0923799	0.0803362
chr1	40191001	40201000	134	0.0867509	0.0774979
chr1	40192001	40202000	153	0.078734	0.0700822
chr1	40193001	40203000	183	0.0738661	0.0662798
chr1	40194001	40204000	165	0.0594366	0.0564016
chr1	40195001	40205000	133	0.0592776	0.0540984
chr1	40196001	40206000	117	0.0585052	0.0531382
chr1	40197001	40207000	100	0.0571519	0.0521395
chr1	40198001	40208000	121	0.0850324	0.0726555
chr1	40199001	40209000	121	0.0850324	0.0726555
chr1	40200001	40210000	121	0.0850324	0.0726555
chr1	40201001	40211000	88	0.0905874	0.0740972
chr1	40202001	40212000	69	0.10929	0.0896043
chr1	40203001	40213000	40	0.160456	0.136721
chr1	40204001	40214000	36	0.175887	0.147704
chr1	40205001	40215000	36	0.175887	0.147704
chr1	40206001	40216000	55	0.141397	0.120028
chr1	40207001	40217000	65	0.124563	0.111609
chr1	40208001	40218000	51	0.0833004	0.0811386
chr1	40209001	40219000	81	0.0975575	0.0882533
chr1	40210001	40220000	98	0.0992278	0.0840963
chr1	40211001	40221000	125	0.0797655	0.0686786
chr1	40212001	40222000	136	0.0808159	0.0704457
chr1	40213001	40223000	130	0.0761434	0.0642084
chr1	40214001	40224000	143	0.0761438	0.0644118
chr1	40215001	40225000	154	0.0807679	0.0669876
chr1	40216001	40226000	148	0.0795395	0.0664677
chr1	40217001	40227000	145	0.0805293	0.0663548
chr1	40218001	40228000	138	0.0803652	0.0663812
chr1	40219001	40229000	112	0.0702618	0.0591396
chr1	40220001	40230000	95	0.0642034	0.0582181
chr1	40221001	40231000	68	0.0858884	0.0762842
chr1	40222001	40232000	63	0.0812649	0.0701045
chr1	40223001	40233000	62	0.0851917	0.0729663
chr1	40224001	40234000	49	0.0880727	0.0746962
chr1	40225001	40235000	49	0.0847421	0.0779683
chr1	40226001	40236000	63	0.0971605	0.087743
chr1	40227001	40237000	53	0.101466	0.0935228
chr1	40228001	40238000	70	0.0869354	0.0785913
chr1	40229001	40239000	84	0.071207	0.0666823
chr1	40230001	40240000	86	0.0701357	0.0656223
chr1	40231001	40241000	87	0.0746739	0.0692543
chr1	40232001	40242000	82	0.0758097	0.0702893
chr1	40233001	40243000	84	0.0746138	0.0710925
chr1	40234001	40244000	84	0.0746138	0.0710925
chr1	40235001	40245000	90	0.0603813	0.0587769
chr1	40236001	40246000	72	0.0400299	0.0379872
chr1	40237001	40247000	68	0.0391474	0.0331521
chr1	40238001	40248000	51	0.0372015	0.0335228
chr1	40239001	40249000	33	0.0403027	0.0344322
chr1	40240001	40250000	31	0.0413508	0.0352922
chr1	40241001	40251000	50	0.0393554	0.0285889
chr1	40242001	40252000	78	0.0364864	0.0285018
chr1	40243001	40253000	104	0.0387132	0.0301787
chr1	40244001	40254000	132	0.0501967	0.0429105
chr1	40245001	40255000	124	0.0523781	0.0449498
chr1	40246001	40256000	120	0.053385	0.0463366
chr1	40247001	40257000	132	0.0524938	0.0448032
chr1	40248001	40258000	145	0.054137	0.0472986
chr1	40249001	40259000	163	0.0586032	0.0521286
chr1	40250001	40260000	224	0.0447292	0.0394735
chr1	40251001	40261000	277	0.0340712	0.0296996
chr1	40252001	40262000	265	0.0382362	0.0344291
chr1	40253001	40263000	236	0.037623	0.0339024
chr1	40254001	40264000	208	0.0291159	0.0263238
chr1	40255001	40265000	199	0.027337	0.0250356
chr1	40256001	40266000	194	0.0282291	0.0259673
chr1	40257001	40267000	182	0.0271745	0.0257365
chr1	40258001	40268000	169	0.0238659	0.0221288
chr1	40259001	40269000	151	0.0148758	0.0139145
chr1	40260001	40270000	90	0.0215297	0.0195109
chr1	40261001	40271000	17	0.100147	0.0973112
chr1	40300001	40310000	46	0.0400942	0.0302379
chr1	40301001	40311000	51	0.0421472	0.0320116
chr1	40302001	40312000	51	0.0421472	0.0320116
chr1	40303001	40313000	53	0.0463446	0.035469
chr1	40304001	40314000	66	0.050161	0.03928
chr1	40305001	40315000	128	0.046629	0.0393573
chr1	40306001	40316000	178	0.0449716	0.0415385
chr1	40307001	40317000	196	0.0440398	0.0404528
chr1	40308001	40318000	223	0.0402155	0.0368691
chr1	40309001	40319000	295	0.0365281	0.0344922
chr1	40310001	40320000	280	0.034959	0.0344185
chr1	40311001	40321000	281	0.0345642	0.0342522
chr1	40312001	40322000	281	0.0345642	0.0342522
chr1	40313001	40323000	289	0.0337548	0.0335348
chr1	40314001	40324000	311	0.0307847	0.0306424
chr1	40315001	40325000	289	0.0314054	0.0326694
chr1	40316001	40326000	239	0.0292614	0.0296458
chr1	40317001	40327000	221	0.0288452	0.02964
chr1	40318001	40328000	194	0.0310292	0.0322547
chr1	40319001	40329000	123	0.0431187	0.0405213
chr1	40320001	40330000	94	0.048139	0.0441795
chr1	40321001	40331000	88	0.0488196	0.0445858
chr1	40322001	40332000	88	0.0488196	0.0445858
chr1	40323001	40333000	84	0.0593623	0.0512823
chr1	40324001	40334000	50	0.088326	0.0817114
chr1	40325001	40335000	10	0.260512	0.172865
chr1	40326001	40336000	10	0.260512	0.172865
chr1	40327001	40337000	10	0.260512	0.172865
chr1	40328001	40338000	10	0.260512	0.172865
chr1	40329001	40339000	9	0.163633	0.116504
chr1	40330001	40340000	7	0.180523	0.146691
chr1	40331001	40341000	7	0.180523	0.146691
chr1	40332001	40342000	7	0.180523	0.146691
chr1	40333001	40343000	1	0.328722	0.328722
chr1	40336001	40346000	6	0.0981122	0.0507795
chr1	40337001	40347000	17	0.0511688	0.0291929
chr1	40338001	40348000	40	0.0409148	0.0330321
chr1	40339001	40349000	41	0.0398626	0.0314159
chr1	40340001	40350000	83	0.0502192	0.0446597
chr1	40341001	40351000	150	0.050885	0.0497513
chr1	40342001	40352000	186	0.044606	0.0443964
chr1	40343001	40353000	212	0.0451902	0.0439735
chr1	40344001	40354000	229	0.0472297	0.045228
chr1	40345001	40355000	229	0.0472297	0.045228
chr1	40346001	40356000	223	0.0462987	0.0450787
chr1	40347001	40357000	212	0.0470037	0.0465139
chr1	40348001	40358000	193	0.0562756	0.0517537
chr1	40349001	40359000	192	0.0564835	0.0521963
chr1	40350001	40360000	150	0.055905	0.0506866
chr1	40351001	40361000	83	0.0593231	0.04635
chr1	40352001	40362000	47	0.0865401	0.0649364
chr1	40353001	40363000	25	0.114471	0.0768939
chr1	40354001	40364000	22	0.0837101	0.0472183
chr1	40355001	40365000	55	0.0546716	0.0432183
chr1	40356001	40366000	77	0.0421227	0.0310828
chr1	40357001	40367000	107	0.0599506	0.0456839
chr1	40358001	40368000	128	0.05254	0.0448507
chr1	40359001	40369000	128	0.05254	0.0448507
chr1	40360001	40370000	129	0.0524099	0.0442448
chr1	40361001	40371000	159	0.0477134	0.0403107
chr1	40362001	40372000	181	0.0460735	0.0399415
chr1	40363001	40373000	220	0.0500223	0.0468811
chr1	40364001	40374000	235	0.0544774	0.0525798
chr1	40365001	40375000	232	0.0547747	0.0524952
chr1	40366001	40376000	264	0.0547145	0.052351
chr1	40367001	40377000	269	0.0484291	0.0482141
chr1	40368001	40378000	244	0.0451638	0.0457556
chr1	40369001	40379000	246	0.0464554	0.0473539
chr1	40370001	40380000	300	0.0492419	0.0495125
chr1	40371001	40381000	319	0.047461	0.0481362
chr1	40372001	40382000	369	0.0526333	0.0531628
chr1	40373001	40383000	413	0.0477282	0.0458479
chr1	40374001	40384000	439	0.0430685	0.0403446
chr1	40375001	40385000	438	0.046251	0.0435991
chr1	40376001	40386000	433	0.0483879	0.0458381
chr1	40377001	40387000	497	0.0442511	0.0417175
chr1	40378001	40388000	573	0.0451435	0.0428896
chr1	40379001	40389000	585	0.0448705	0.0427632
chr1	40380001	40390000	545	0.0423097	0.0403991
chr1	40381001	40391000	501	0.0462603	0.0435717
chr1	40382001	40392000	429	0.0420051	0.0390392
chr1	40383001	40393000	354	0.0432809	0.0413239
chr1	40384001	40394000	333	0.0457929	0.043717
chr1	40385001	40395000	369	0.0390339	0.0367991
chr1	40386001	40396000	376	0.0387642	0.0367162
chr1	40387001	40397000	360	0.0469718	0.0448242
chr1	40388001	40398000	284	0.0459639	0.0432907
chr1	40389001	40399000	277	0.0589157	0.0498973
chr1	40390001	40400000	278	0.0669561	0.0559675
chr1	40391001	40401000	312	0.0688193	0.0597429
chr1	40392001	40402000	399	0.0603834	0.0530636
chr1	40393001	40403000	436	0.0591324	0.0515207
chr1	40394001	40404000	465	0.0550974	0.0480192
chr1	40395001	40405000	466	0.0577735	0.051765
chr1	40396001	40406000	468	0.0524137	0.0469684
chr1	40397001	40407000	415	0.0508723	0.0459512
chr1	40398001	40408000	455	0.0537941	0.0491568
chr1	40399001	40409000	510	0.0427813	0.043058
chr1	40400001	40410000	518	0.0415375	0.0428786
chr1	40401001	40411000	489	0.0382548	0.0387585
chr1	40402001	40412000	406	0.0413238	0.042253
chr1	40403001	40413000	357	0.0417872	0.0438256
chr1	40404001	40414000	294	0.0472498	0.0506153
chr1	40405001	40415000	228	0.0481201	0.0505272
chr1	40406001	40416000	170	0.0625621	0.0648559
chr1	40407001	40417000	141	0.0645984	0.0659881
chr1	40408001	40418000	106	0.0544518	0.0568383
chr1	40409001	40419000	68	0.0803417	0.0722044
chr1	40410001	40420000	107	0.0461761	0.0430779
chr1	40411001	40421000	153	0.0380219	0.0380421
chr1	40412001	40422000	172	0.0350916	0.034366
chr1	40413001	40423000	172	0.0350916	0.034366
chr1	40414001	40424000	189	0.0364305	0.0360709
chr1	40415001	40425000	222	0.0370203	0.0360752
chr1	40416001	40426000	224	0.0369163	0.0357919
chr1	40417001	40427000	223	0.0357247	0.0349288
chr1	40418001	40428000	218	0.036497	0.0356513
chr1	40419001	40429000	194	0.0354632	0.0352643
chr1	40420001	40430000	131	0.0390683	0.038019
chr1	40421001	40431000	102	0.0524096	0.0461313
chr1	40422001	40432000	125	0.0589783	0.0530558
chr1	40423001	40433000	187	0.0634536	0.0574908
chr1	40424001	40434000	198	0.0626173	0.0548489
chr1	40425001	40435000	210	0.0657789	0.0602567
chr1	40426001	40436000	238	0.0639383	0.0599313
chr1	40427001	40437000	245	0.0648225	0.0620166
chr1	40428001	40438000	250	0.0653729	0.0627066
chr1	40429001	40439000	258	0.0654242	0.0624557
chr1	40430001	40440000	279	0.0641726	0.060304
chr1	40431001	40441000	252	0.0619496	0.0597253
chr1	40432001	40442000	206	0.062134	0.0597051
chr1	40433001	40443000	144	0.057452	0.0568087
chr1	40434001	40444000	126	0.0537607	0.0570229
chr1	40435001	40445000	123	0.0530364	0.0545795
chr1	40436001	40446000	129	0.0466109	0.0507021
chr1	40437001	40447000	171	0.0380296	0.0390699
chr1	40438001	40448000	210	0.0528504	0.0511632
chr1	40439001	40449000	257	0.0563765	0.052262
chr1	40440001	40450000	276	0.0543128	0.0523624
chr1	40441001	40451000	289	0.0539437	0.052134
chr1	40442001	40452000	298	0.0567167	0.0542551
chr1	40443001	40453000	298	0.0567167	0.0542551
chr1	40444001	40454000	288	0.0588249	0.0560689
chr1	40445001	40455000	246	0.0586329	0.0554241
chr1	40446001	40456000	219	0.0627403	0.057314
chr1	40447001	40457000	218	0.0678986	0.0621392
chr1	40448001	40458000	206	0.0521454	0.0485236
chr1	40449001	40459000	180	0.0451625	0.0430022
chr1	40450001	40460000	215	0.0320633	0.0305428
chr1	40451001	40461000	284	0.0275367	0.0268642
chr1	40452001	40462000	350	0.0210485	0.0209917
chr1	40453001	40463000	426	0.0260232	0.0248558
chr1	40454001	40464000	515	0.0238813	0.0233241
chr1	40455001	40465000	585	0.0226229	0.0215936
chr1	40456001	40466000	657	0.0217911	0.0215815
chr1	40457001	40467000	625	0.0202442	0.0198774
chr1	40458001	40468000	593	0.0197062	0.0192714
chr1	40459001	40469000	564	0.0185392	0.0187225
chr1	40460001	40470000	489	0.0205244	0.0204524
chr1	40461001	40471000	407	0.0208786	0.0204516
chr1	40462001	40472000	332	0.0231601	0.022605
chr1	40463001	40473000	256	0.015267	0.0166538
chr1	40464001	40474000	212	0.0181679	0.0184907
chr1	40465001	40475000	144	0.0215187	0.0244361
chr1	40466001	40476000	92	0.0307923	0.0307849
chr1	40467001	40477000	76	0.0327036	0.0331908
chr1	40468001	40478000	116	0.0354574	0.0363718
chr1	40469001	40479000	178	0.0352657	0.0363285
chr1	40470001	40480000	240	0.032346	0.0336403
chr1	40471001	40481000	241	0.0328674	0.0343798
chr1	40472001	40482000	241	0.0328674	0.0343798
chr1	40473001	40483000	241	0.0328674	0.0343798
chr1	40474001	40484000	196	0.0345956	0.0367628
chr1	40475001	40485000	194	0.0341513	0.0360124
chr1	40476001	40486000	167	0.032392	0.0341756
chr1	40477001	40487000	167	0.032392	0.0341756
chr1	40478001	40488000	127	0.0296302	0.0315803
chr1	40479001	40489000	65	0.0244682	0.0271285
chr1	40480001	40490000	3	0.0488391	0.0520497
chr1	40481001	40491000	24	0.0374136	0.0303679
chr1	40482001	40492000	114	0.0387287	0.0406198
chr1	40483001	40493000	201	0.0468717	0.0463711
chr1	40484001	40494000	286	0.0424526	0.0422343
chr1	40485001	40495000	343	0.0433381	0.0438055
chr1	40486001	40496000	413	0.039001	0.0406057
chr1	40487001	40497000	484	0.0388114	0.0399734
chr1	40488001	40498000	528	0.0370302	0.037888
chr1	40489001	40499000	528	0.0370302	0.037888
chr1	40490001	40500000	528	0.0370302	0.037888
chr1	40491001	40501000	506	0.0368324	0.0379849
chr1	40492001	40502000	416	0.0363645	0.0368233
chr1	40493001	40503000	329	0.0308673	0.0323057
chr1	40494001	40504000	244	0.0307542	0.0322548
chr1	40495001	40505000	206	0.030416	0.0313443
chr1	40496001	40506000	163	0.0405409	0.0396737
chr1	40497001	40507000	98	0.0412728	0.0406815
chr1	40498001	40508000	54	0.0607542	0.061649
chr1	40499001	40509000	64	0.0592256	0.0600308
chr1	40500001	40510000	69	0.0583346	0.0585693
chr1	40501001	40511000	69	0.0583346	0.0585693
chr1	40502001	40512000	134	0.0449069	0.0456182
chr1	40503001	40513000	204	0.0354148	0.0378571
chr1	40504001	40514000	275	0.0302496	0.0330876
chr1	40505001	40515000	291	0.0258509	0.0273637
chr1	40506001	40516000	343	0.0220863	0.0232344
chr1	40507001	40517000	349	0.0221655	0.0231611
chr1	40508001	40518000	349	0.0221655	0.0231611
chr1	40509001	40519000	339	0.0212169	0.0223313
chr1	40510001	40520000	334	0.0209678	0.0220689
chr1	40511001	40521000	334	0.0209678	0.0220689
chr1	40512001	40522000	276	0.0190434	0.0196519
chr1	40513001	40523000	221	0.0192536	0.0173812
chr1	40514001	40524000	150	0.0212676	0.0164333
chr1	40515001	40525000	115	0.0220481	0.0179843
chr1	40516001	40526000	34	0.0206589	0.0106632
chr1	40517001	40527000	22	0.0198879	0.00689973
chr1	40518001	40528000	22	0.0198879	0.00689973
chr1	40519001	40529000	29	0.0202045	0.00799691
chr1	40520001	40530000	75	0.0533799	0.0426146
chr1	40521001	40531000	113	0.0468281	0.0438532
chr1	40522001	40532000	184	0.0334525	0.0334256
chr1	40523001	40533000	232	0.0273527	0.0285582
chr1	40524001	40534000	256	0.0280833	0.0301903
chr1	40525001	40535000	309	0.0281171	0.0288496
chr1	40526001	40536000	348	0.0293638	0.0303792
chr1	40527001	40537000	417	0.0262907	0.0271299
chr1	40528001	40538000	455	0.0271432	0.0279215
chr1	40529001	40539000	448	0.0272254	0.0281789
chr1	40530001	40540000	402	0.0228605	0.0240298
chr1	40531001	40541000	364	0.0213451	0.0217051
chr1	40532001	40542000	286	0.0227533	0.0230115
chr1	40533001	40543000	223	0.0269249	0.0272591
chr1	40534001	40544000	199	0.0259506	0.0250029
chr1	40535001	40545000	146	0.0251854	0.0259573
chr1	40536001	40546000	130	0.0251333	0.0245522
chr1	40537001	40547000	61	0.0405983	0.0401732
chr1	40538001	40548000	23	0.0490291	0.0460633
chr1	40539001	40549000	23	0.0490291	0.0460633
chr1	40540001	40550000	23	0.0490291	0.0460633
chr1	40541001	40551000	23	0.0490291	0.0460633
chr1	40542001	40552000	41	0.0482413	0.0406767
chr1	40543001	40553000	56	0.039259	0.0351167
chr1	40544001	40554000	68	0.0389866	0.0338024
chr1	40545001	40555000	83	0.0563537	0.0514212
chr1	40546001	40556000	80	0.0636389	0.0576224
chr1	40547001	40557000	86	0.071089	0.0631292
chr1	40548001	40558000	91	0.0816514	0.0720014
chr1	40549001	40559000	94	0.0951195	0.0841938
chr1	40550001	40560000	95	0.0954361	0.085123
chr1	40551001	40561000	101	0.0926901	0.0805324
chr1	40552001	40562000	86	0.106948	0.0958336
chr1	40553001	40563000	74	0.138481	0.122805
chr1	40554001	40564000	64	0.158209	0.144702
chr1	40555001	40565000	54	0.192223	0.164664
chr1	40556001	40566000	37	0.27952	0.225724
chr1	40557001	40567000	31	0.30757	0.242982
chr1	40558001	40568000	28	0.339719	0.267022
chr1	40559001	40569000	28	0.319347	0.24903
chr1	40560001	40570000	28	0.324608	0.256226
chr1	40561001	40571000	22	0.375419	0.323966
chr1	40562001	40572000	19	0.387432	0.337423
chr1	40563001	40573000	16	0.373514	0.32915
chr1	40564001	40574000	14	0.398986	0.340072
chr1	40565001	40575000	13	0.351167	0.29686
chr1	40566001	40576000	16	0.376985	0.308702
chr1	40567001	40577000	46	0.172364	0.133727
chr1	40568001	40578000	44	0.161335	0.115552
chr1	40569001	40579000	41	0.150337	0.103072
chr1	40570001	40580000	40	0.143149	0.0962997
chr1	40571001	40581000	40	0.143149	0.0962997
chr1	40572001	40582000	40	0.143149	0.0962997
chr1	40573001	40583000	43	0.166495	0.116611
chr1	40574001	40584000	57	0.137136	0.0909827
chr1	40575001	40585000	94	0.0832412	0.0592104
chr1	40576001	40586000	88	0.054812	0.0411881
chr1	40577001	40587000	58	0.0571012	0.0415919
chr1	40578001	40588000	58	0.0571012	0.0415919
chr1	40579001	40589000	58	0.0571012	0.0415919
chr1	40580001	40590000	58	0.0571012	0.0415919
chr1	40581001	40591000	82	0.0551659	0.0465317
chr1	40582001	40592000	93	0.0538589	0.049093
chr1	40583001	40593000	138	0.0341076	0.0307496
chr1	40584001	40594000	139	0.0407113	0.0349644
chr1	40585001	40595000	98	0.0453568	0.0385893
chr1	40586001	40596000	98	0.0453568	0.0385893
chr1	40587001	40597000	98	0.0453568	0.0385893
chr1	40588001	40598000	98	0.0453568	0.0385893
chr1	40589001	40599000	113	0.0516111	0.0425162
chr1	40590001	40600000	178	0.0476045	0.038731
chr1	40591001	40601000	219	0.0341414	0.0276926
chr1	40592001	40602000	285	0.034753	0.0281284
chr1	40593001	40603000	322	0.0339714	0.0315616
chr1	40594001	40604000	392	0.0336025	0.0318828
chr1	40595001	40605000	454	0.0354454	0.0334755
chr1	40596001	40606000	530	0.0339104	0.0313758
chr1	40597001	40607000	584	0.0332405	0.0314694
chr1	40598001	40608000	601	0.0332207	0.0314327
chr1	40599001	40609000	652	0.0319136	0.0304838
chr1	40600001	40610000	591	0.0308247	0.0302075
chr1	40601001	40611000	526	0.0339539	0.0328494
chr1	40602001	40612000	497	0.034992	0.0336973
chr1	40603001	40613000	512	0.0311248	0.028933
chr1	40604001	40614000	519	0.0253329	0.0242639
chr1	40605001	40615000	494	0.0238339	0.0228926
chr1	40606001	40616000	425	0.0274205	0.0264376
chr1	40607001	40617000	412	0.0282424	0.0262021
chr1	40608001	40618000	434	0.0320063	0.0291717
chr1	40609001	40619000	368	0.0318781	0.0289499
chr1	40610001	40620000	364	0.0321618	0.029084
chr1	40611001	40621000	368	0.0343795	0.0310862
chr1	40612001	40622000	345	0.0443122	0.0411046
chr1	40613001	40623000	275	0.0569291	0.053669
chr1	40614001	40624000	185	0.0829062	0.0773044
chr1	40615001	40625000	213	0.0751184	0.0691398
chr1	40616001	40626000	298	0.0591368	0.0541551
chr1	40617001	40627000	279	0.0620953	0.0571918
chr1	40618001	40628000	240	0.0605916	0.0565766
chr1	40619001	40629000	240	0.0605916	0.0565766
chr1	40620001	40630000	240	0.0605916	0.0565766
chr1	40621001	40631000	236	0.0575625	0.0539204
chr1	40622001	40632000	211	0.0394103	0.0370291
chr1	40623001	40633000	181	0.0373953	0.0341591
chr1	40624001	40634000	180	0.0342063	0.0316903
chr1	40625001	40635000	164	0.0339284	0.0306801
chr1	40626001	40636000	109	0.0269359	0.0262731
chr1	40627001	40637000	138	0.0316642	0.0280437
chr1	40628001	40638000	229	0.0254171	0.0214288
chr1	40629001	40639000	350	0.0242034	0.0216329
chr1	40630001	40640000	432	0.0213135	0.0186666
chr1	40631001	40641000	546	0.0216011	0.0185062
chr1	40632001	40642000	624	0.0233962	0.0211093
chr1	40633001	40643000	627	0.0232646	0.0210011
chr1	40634001	40644000	658	0.0264937	0.0241811
chr1	40635001	40645000	609	0.0266385	0.0242079
chr1	40636001	40646000	617	0.0279171	0.0251307
chr1	40637001	40647000	612	0.0264509	0.024476
chr1	40638001	40648000	578	0.0298849	0.0281694
chr1	40639001	40649000	554	0.0356577	0.0347441
chr1	40640001	40650000	575	0.0359011	0.0350777
chr1	40641001	40651000	485	0.0379085	0.0383054
chr1	40642001	40652000	435	0.0367012	0.0369933
chr1	40643001	40653000	460	0.0352981	0.0354586
chr1	40644001	40654000	428	0.0313329	0.0317777
chr1	40645001	40655000	428	0.0313329	0.0317777
chr1	40646001	40656000	383	0.0308189	0.0319472
chr1	40647001	40657000	337	0.030299	0.0315411
chr1	40648001	40658000	280	0.0276668	0.0296057
chr1	40649001	40659000	199	0.0186198	0.0185298
chr1	40650001	40660000	117	0.0244127	0.0237848
chr1	40651001	40661000	93	0.0271949	0.0250962
chr1	40652001	40662000	85	0.0315829	0.0272198
chr1	40653001	40663000	57	0.0436268	0.0368303
chr1	40654001	40664000	57	0.0436268	0.0368303
chr1	40655001	40665000	57	0.0436268	0.0368303
chr1	40656001	40666000	57	0.0436268	0.0368303
chr1	40657001	40667000	57	0.0436268	0.0368303
chr1	40658001	40668000	94	0.0688117	0.0588915
chr1	40659001	40669000	78	0.0687139	0.0577857
chr1	40660001	40670000	57	0.0789363	0.0701407
chr1	40661001	40671000	57	0.0789363	0.0701407
chr1	40662001	40672000	37	0.106068	0.0928777
chr1	40663001	40673000	37	0.106068	0.0928777
chr1	40664001	40674000	37	0.106068	0.0928777
chr1	40665001	40675000	37	0.106068	0.0928777
chr1	40666001	40676000	37	0.106068	0.0928777
chr1	40667001	40677000	37	0.106068	0.0928777
chr1	40669001	40679000	14	0.0195972	0.0286193
chr1	40670001	40680000	18	0.0190766	0.0251053
chr1	40671001	40681000	20	0.0190576	0.0256431
chr1	40672001	40682000	22	0.0425543	0.0397202
chr1	40673001	40683000	63	0.0702201	0.0502391
chr1	40674001	40684000	63	0.0702201	0.0502391
chr1	40675001	40685000	63	0.0702201	0.0502391
chr1	40676001	40686000	63	0.0702201	0.0502391
chr1	40677001	40687000	63	0.0702201	0.0502391
chr1	40678001	40688000	63	0.0702201	0.0502391
chr1	40679001	40689000	49	0.0858389	0.0564162
chr1	40680001	40690000	45	0.0930173	0.0602926
chr1	40681001	40691000	43	0.093474	0.0616791
chr1	40682001	40692000	41	0.0852983	0.0558834
chr1	40697001	40707000	9	0.0158229	0.0150576
chr1	40698001	40708000	32	0.036008	0.0516825
chr1	40699001	40709000	62	0.0340062	0.0467673
chr1	40700001	40710000	65	0.0324685	0.0443715
chr1	40701001	40711000	154	0.030664	0.0351313
chr1	40702001	40712000	158	0.0338324	0.0372156
chr1	40703001	40713000	158	0.0338324	0.0372156
chr1	40704001	40714000	158	0.0338324	0.0372156
chr1	40705001	40715000	158	0.0338324	0.0372156
chr1	40706001	40716000	158	0.0338324	0.0372156
chr1	40707001	40717000	149	0.0352243	0.038554
chr1	40708001	40718000	150	0.0341883	0.0340266
chr1	40709001	40719000	152	0.0337533	0.0322804
chr1	40710001	40720000	189	0.033522	0.0332351
chr1	40711001	40721000	120	0.0436147	0.0481375
chr1	40712001	40722000	123	0.0406739	0.0467281
chr1	40713001	40723000	185	0.0368055	0.0406939
chr1	40714001	40724000	185	0.0368055	0.0406939
chr1	40715001	40725000	185	0.0368055	0.0406939
chr1	40716001	40726000	262	0.0317308	0.0344017
chr1	40717001	40727000	262	0.0317308	0.0344017
chr1	40718001	40728000	238	0.030973	0.0341827
chr1	40719001	40729000	221	0.032421	0.0351219
chr1	40720001	40730000	188	0.031491	0.0337188
chr1	40721001	40731000	181	0.0250808	0.0239781
chr1	40722001	40732000	227	0.0282141	0.0291793
chr1	40723001	40733000	208	0.0253866	0.0279481
chr1	40724001	40734000	208	0.0253866	0.0279481
chr1	40725001	40735000	225	0.0336352	0.0333396
chr1	40726001	40736000	148	0.0410744	0.0406523
chr1	40727001	40737000	209	0.0433263	0.0398746
chr1	40728001	40738000	212	0.0428066	0.0392069
chr1	40729001	40739000	197	0.0421605	0.0387666
chr1	40730001	40740000	193	0.0428059	0.0397177
chr1	40731001	40741000	181	0.0448269	0.0433313
chr1	40732001	40742000	208	0.0458536	0.0377086
chr1	40733001	40743000	194	0.0461381	0.0373643
chr1	40734001	40744000	259	0.0456474	0.0381017
chr1	40735001	40745000	289	0.0409548	0.0337222
chr1	40736001	40746000	330	0.038883	0.0328118
chr1	40737001	40747000	301	0.0351425	0.0319002
chr1	40738001	40748000	368	0.0331067	0.0314401
chr1	40739001	40749000	399	0.0328981	0.0312688
chr1	40740001	40750000	405	0.0327399	0.0303812
chr1	40741001	40751000	404	0.0323731	0.0299627
chr1	40742001	40752000	324	0.0295238	0.0289504
chr1	40743001	40753000	295	0.0316965	0.0305231
chr1	40744001	40754000	230	0.0279155	0.0277594
chr1	40745001	40755000	191	0.0277274	0.0306197
chr1	40746001	40756000	152	0.0323493	0.0375012
chr1	40747001	40757000	120	0.0356778	0.0384074
chr1	40748001	40758000	63	0.0464276	0.0435903
chr1	40749001	40759000	62	0.082349	0.0690226
chr1	40750001	40760000	53	0.0915116	0.0846447
chr1	40751001	40761000	82	0.0595491	0.0605968
chr1	40752001	40762000	93	0.0623333	0.06452
chr1	40753001	40763000	93	0.0623333	0.06452
chr1	40754001	40764000	93	0.0623333	0.06452
chr1	40755001	40765000	85	0.0542422	0.0584832
chr1	40756001	40766000	83	0.047559	0.0486394
chr1	40757001	40767000	84	0.0568785	0.0532529
chr1	40758001	40768000	71	0.0664304	0.0618288
chr1	40759001	40769000	41	0.0460972	0.0475698
chr1	40760001	40770000	41	0.0460972	0.0475698
chr1	40761001	40771000	12	0.166067	0.122299
chr1	40762001	40772000	1	0.436171	0.436171
chr1	40763001	40773000	16	0.0707056	0.0672532
chr1	40764001	40774000	16	0.0707056	0.0672532
chr1	40765001	40775000	16	0.0707056	0.0672532
chr1	40766001	40776000	60	0.0420758	0.0351309
chr1	40767001	40777000	75	0.0253506	0.027516
chr1	40768001	40778000	79	0.0249321	0.0265167
chr1	40769001	40779000	79	0.0249321	0.0265167
chr1	40770001	40780000	96	0.034236	0.0336742
chr1	40771001	40781000	157	0.0400543	0.0411015
chr1	40772001	40782000	188	0.04462	0.0442275
chr1	40773001	40783000	183	0.0477938	0.0452903
chr1	40774001	40784000	183	0.0477938	0.0452903
chr1	40775001	40785000	184	0.0477843	0.0452865
chr1	40776001	40786000	151	0.0527038	0.0519297
chr1	40777001	40787000	161	0.0569856	0.0557939
chr1	40778001	40788000	161	0.059136	0.058331
chr1	40779001	40789000	161	0.059136	0.058331
chr1	40780001	40790000	144	0.0579674	0.0573152
chr1	40781001	40791000	83	0.0639354	0.0606406
chr1	40782001	40792000	52	0.0615694	0.0609874
chr1	40783001	40793000	87	0.0471379	0.0427913
chr1	40784001	40794000	87	0.0471379	0.0427913
chr1	40785001	40795000	89	0.047717	0.0442671
chr1	40786001	40796000	79	0.0466068	0.0438547
chr1	40787001	40797000	54	0.0389019	0.0348871
chr1	40788001	40798000	52	0.046941	0.0376957
chr1	40789001	40799000	52	0.046941	0.0376957
chr1	40790001	40800000	52	0.046941	0.0376957
chr1	40791001	40801000	52	0.046941	0.0376957
chr1	40792001	40802000	61	0.045279	0.0372742
chr1	40793001	40803000	16	0.0881115	0.0693124
chr1	40794001	40804000	16	0.0881115	0.0693124
chr1	40795001	40805000	13	0.0871586	0.0651904
chr1	40796001	40806000	12	0.0889226	0.0651874
chr1	40797001	40807000	11	0.105651	0.0754014
chr1	40798001	40808000	18	0.0289221	0.0256541
chr1	40799001	40809000	21	0.034485	0.0393888
chr1	40800001	40810000	21	0.034485	0.0393888
chr1	40801001	40811000	21	0.034485	0.0393888
chr1	40802001	40812000	13	0.0522282	0.0588026
chr1	40803001	40813000	13	0.0522282	0.0588026
chr1	40804001	40814000	13	0.0522282	0.0588026
chr1	40805001	40815000	13	0.0522282	0.0588026
chr1	40806001	40816000	13	0.0522282	0.0588026
chr1	40807001	40817000	13	0.0522282	0.0588026
chr1	40808001	40818000	4	0.129007	0.154052
chr1	40809001	40819000	2	0.100568	0.109463
chr1	40810001	40820000	11	0.0894061	0.0668067
chr1	40811001	40821000	49	0.042466	0.0346971
chr1	40812001	40822000	66	0.0379357	0.0323552
chr1	40813001	40823000	70	0.0417265	0.035127
chr1	40814001	40824000	73	0.0444216	0.0371098
chr1	40815001	40825000	96	0.049527	0.039056
chr1	40816001	40826000	123	0.0765288	0.0625611
chr1	40817001	40827000	135	0.0831293	0.0656607
chr1	40818001	40828000	140	0.100218	0.0720575
chr1	40819001	40829000	139	0.101766	0.0728054
chr1	40820001	40830000	130	0.103033	0.0738769
chr1	40821001	40831000	92	0.128009	0.0938991
chr1	40822001	40832000	74	0.146866	0.107468
chr1	40823001	40833000	70	0.152017	0.108988
chr1	40824001	40834000	67	0.155435	0.110135
chr1	40825001	40835000	44	0.196832	0.144061
chr1	40826001	40836000	19	0.232411	0.122391
chr1	40827001	40837000	43	0.0943201	0.0484486
chr1	40828001	40838000	62	0.078023	0.0421695
chr1	40829001	40839000	62	0.078023	0.0421695
chr1	40830001	40840000	62	0.078023	0.0421695
chr1	40831001	40841000	62	0.078023	0.0421695
chr1	40832001	40842000	62	0.078023	0.0421695
chr1	40833001	40843000	62	0.078023	0.0421695
chr1	40834001	40844000	64	0.0791975	0.0451017
chr1	40835001	40845000	74	0.0758067	0.046683
chr1	40836001	40846000	81	0.0789856	0.0547036
chr1	40837001	40847000	50	0.134564	0.0929889
chr1	40838001	40848000	38	0.192515	0.155858
chr1	40839001	40849000	48	0.181545	0.142541
chr1	40840001	40850000	52	0.177421	0.143122
chr1	40841001	40851000	57	0.172256	0.135803
chr1	40842001	40852000	63	0.174719	0.139105
chr1	40843001	40853000	64	0.175676	0.142129
chr1	40844001	40854000	64	0.179118	0.149505
chr1	40845001	40855000	58	0.197018	0.164421
chr1	40846001	40856000	57	0.193604	0.160759
chr1	40847001	40857000	52	0.186149	0.154188
chr1	40848001	40858000	40	0.129613	0.124738
chr1	40849001	40859000	30	0.129721	0.135672
chr1	40850001	40860000	26	0.129311	0.133454
chr1	40851001	40861000	21	0.135992	0.151016
chr1	40852001	40862000	16	0.116399	0.141344
chr1	40853001	40863000	28	0.136242	0.130101
chr1	40854001	40864000	40	0.104028	0.0854782
chr1	40855001	40865000	45	0.0974914	0.0834989
chr1	40856001	40866000	50	0.104659	0.086603
chr1	40857001	40867000	65	0.117828	0.094166
chr1	40858001	40868000	70	0.153982	0.113892
chr1	40859001	40869000	94	0.158144	0.114745
chr1	40860001	40870000	110	0.163066	0.121214
chr1	40861001	40871000	164	0.148329	0.112044
chr1	40862001	40872000	177	0.147648	0.111156
chr1	40863001	40873000	206	0.166612	0.121387
chr1	40864001	40874000	227	0.211172	0.153519
chr1	40865001	40875000	244	0.208478	0.143887
chr1	40866001	40876000	265	0.223647	0.152125
chr1	40867001	40877000	281	0.219384	0.150644
chr1	40868001	40878000	286	0.212161	0.146224
chr1	40869001	40879000	262	0.216718	0.148879
chr1	40870001	40880000	257	0.215615	0.146124
chr1	40871001	40881000	206	0.239535	0.1575
chr1	40872001	40882000	210	0.2389	0.150895
chr1	40873001	40883000	186	0.227527	0.140891
chr1	40874001	40884000	183	0.17165	0.106442
chr1	40875001	40885000	163	0.172423	0.111163
chr1	40876001	40886000	138	0.149536	0.10011
chr1	40877001	40887000	108	0.148399	0.0951882
chr1	40878001	40888000	124	0.153152	0.0940696
chr1	40879001	40889000	162	0.202738	0.120745
chr1	40880001	40890000	194	0.213271	0.129908
chr1	40881001	40891000	242	0.214984	0.134142
chr1	40882001	40892000	265	0.205276	0.132131
chr1	40883001	40893000	269	0.209178	0.138478
chr1	40884001	40894000	248	0.218973	0.143958
chr1	40885001	40895000	276	0.202148	0.132537
chr1	40886001	40896000	267	0.197913	0.129482
chr1	40887001	40897000	266	0.197465	0.12894
chr1	40888001	40898000	240	0.19911	0.131554
chr1	40889001	40899000	202	0.169539	0.117213
chr1	40890001	40900000	159	0.152418	0.106544
chr1	40891001	40901000	108	0.124113	0.0902534
chr1	40892001	40902000	75	0.120017	0.0890144
chr1	40893001	40903000	53	0.0807777	0.0542941
chr1	40894001	40904000	42	0.0258125	0.0188012
chr1	40895001	40905000	8	0.0251245	0.0170287
chr1	40896001	40906000	8	0.0251245	0.0170287
chr1	40897001	40907000	8	0.0251245	0.0170287
chr1	40898001	40908000	8	0.0251245	0.0170287
chr1	40899001	40909000	8	0.0251245	0.0170287
chr1	40900001	40910000	8	0.0251245	0.0170287
chr1	40901001	40911000	8	0.0251245	0.0170287
chr1	40906001	40916000	9	0.0670576	0.109167
chr1	40907001	40917000	9	0.0670576	0.109167
chr1	40908001	40918000	9	0.0670576	0.109167
chr1	40909001	40919000	9	0.0670576	0.109167
chr1	40910001	40920000	9	0.0670576	0.109167
chr1	40911001	40921000	9	0.0670576	0.109167
chr1	40912001	40922000	9	0.0670576	0.109167
chr1	40913001	40923000	9	0.0670576	0.109167
chr1	40914001	40924000	9	0.0670576	0.109167
chr1	40915001	40925000	9	0.0670576	0.109167
chr1	40916001	40926000	11	0.0193752	0.0377182
chr1	40917001	40927000	16	0.0231573	0.0365065
chr1	40918001	40928000	16	0.0231573	0.0365065
chr1	40919001	40929000	16	0.0231573	0.0365065
chr1	40920001	40930000	16	0.0231573	0.0365065
chr1	40921001	40931000	16	0.0231573	0.0365065
chr1	40922001	40932000	16	0.0231573	0.0365065
chr1	40923001	40933000	16	0.0231573	0.0365065
chr1	40924001	40934000	16	0.0231573	0.0365065
chr1	40925001	40935000	16	0.0231573	0.0365065
chr1	40926001	40936000	5	0.0301219	0.0338407
chr1	40957001	40967000	1	-0.0224065	-0.0224065
chr1	40958001	40968000	11	0.316786	0.254008
chr1	40959001	40969000	11	0.316786	0.254008
chr1	40960001	40970000	11	0.316786	0.254008
chr1	40961001	40971000	11	0.316786	0.254008
chr1	40962001	40972000	11	0.316786	0.254008
chr1	40963001	40973000	11	0.316786	0.254008
chr1	40964001	40974000	11	0.316786	0.254008
chr1	40965001	40975000	11	0.316786	0.254008
chr1	40966001	40976000	11	0.316786	0.254008
chr1	40967001	40977000	10	0.345884	0.281649
chr1	40978001	40988000	10	0.0669036	0.0387686
chr1	40979001	40989000	10	0.0669036	0.0387686
chr1	40980001	40990000	10	0.0669036	0.0387686
chr1	40981001	40991000	10	0.0669036	0.0387686
chr1	40982001	40992000	10	0.0669036	0.0387686
chr1	40983001	40993000	10	0.0669036	0.0387686
chr1	40984001	40994000	10	0.0669036	0.0387686
chr1	40985001	40995000	10	0.0669036	0.0387686
chr1	40986001	40996000	10	0.0669036	0.0387686
chr1	40987001	40997000	10	0.0669036	0.0387686
chr1	41003001	41013000	6	0.0605696	0.0534963
chr1	41004001	41014000	6	0.0605696	0.0534963
chr1	41005001	41015000	6	0.0605696	0.0534963
chr1	41006001	41016000	6	0.0605696	0.0534963
chr1	41007001	41017000	6	0.0605696	0.0534963
chr1	41008001	41018000	10	0.227587	0.196078
chr1	41009001	41019000	12	0.20876	0.180309
chr1	41010001	41020000	12	0.20876	0.180309
chr1	41011001	41021000	20	0.168347	0.130253
chr1	41012001	41022000	20	0.168347	0.130253
chr1	41013001	41023000	14	0.223312	0.163148
chr1	41014001	41024000	14	0.223312	0.163148
chr1	41015001	41025000	14	0.223312	0.163148
chr1	41016001	41026000	14	0.223312	0.163148
chr1	41017001	41027000	14	0.223312	0.163148
chr1	41018001	41028000	10	0.0925088	0.0644272
chr1	41019001	41029000	8	0.083633	0.055169
chr1	41020001	41030000	8	0.083633	0.055169
chr1	41023001	41033000	8	0.0940168	0.0638696
chr1	41024001	41034000	13	0.217823	0.181199
chr1	41025001	41035000	15	0.242471	0.192413
chr1	41026001	41036000	16	0.22782	0.182634
chr1	41027001	41037000	23	0.262008	0.207748
chr1	41028001	41038000	29	0.259419	0.195307
chr1	41029001	41039000	30	0.259273	0.196918
chr1	41030001	41040000	37	0.283826	0.204638
chr1	41031001	41041000	38	0.295206	0.212782
chr1	41032001	41042000	41	0.317418	0.233853
chr1	41033001	41043000	33	0.38766	0.275061
chr1	41034001	41044000	33	0.401645	0.259999
chr1	41035001	41045000	32	0.406067	0.267608
chr1	41036001	41046000	33	0.406835	0.267778
chr1	41037001	41047000	26	0.425274	0.268485
chr1	41038001	41048000	21	0.453491	0.314714
chr1	41039001	41049000	22	0.444378	0.317949
chr1	41040001	41050000	18	0.412973	0.346158
chr1	41041001	41051000	17	0.404601	0.336279
chr1	41042001	41052000	14	0.379513	0.301035
chr1	41043001	41053000	14	0.379513	0.301035
chr1	41044001	41054000	9	0.350318	0.318543
chr1	41045001	41055000	8	0.325224	0.2941
chr1	41046001	41056000	7	0.379643	0.36022
chr1	41047001	41057000	7	0.379643	0.36022
chr1	41048001	41058000	6	0.354647	0.334575
chr1	41049001	41059000	5	0.317108	0.268319
chr1	41050001	41060000	2	0.334345	0.220778
chr1	41051001	41061000	2	0.334345	0.220778
chr1	41052001	41062000	2	0.334345	0.220778
chr1	41053001	41063000	3	0.325704	0.171465
chr1	41054001	41064000	5	0.382193	0.213028
chr1	41055001	41065000	5	0.382193	0.213028
chr1	41056001	41066000	4	0.317616	0.146809
chr1	41057001	41067000	5	0.396968	0.220266
chr1	41058001	41068000	8	0.451137	0.325448
chr1	41059001	41069000	9	0.455174	0.306275
chr1	41060001	41070000	10	0.45957	0.32375
chr1	41061001	41071000	11	0.467516	0.341054
chr1	41062001	41072000	11	0.467516	0.341054
chr1	41063001	41073000	11	0.458478	0.334089
chr1	41064001	41074000	10	0.419408	0.323017
chr1	41065001	41075000	11	0.382803	0.298882
chr1	41066001	41076000	15	0.406787	0.327635
chr1	41067001	41077000	16	0.404494	0.318017
chr1	41068001	41078000	13	0.373034	0.275847
chr1	41069001	41079000	11	0.391533	0.315406
chr1	41070001	41080000	12	0.370282	0.287239
chr1	41071001	41081000	14	0.396254	0.317284
chr1	41072001	41082000	16	0.356179	0.272387
chr1	41073001	41083000	15	0.362073	0.290798
chr1	41074001	41084000	14	0.381225	0.304003
chr1	41075001	41085000	16	0.434244	0.358799
chr1	41076001	41086000	12	0.422972	0.342829
chr1	41077001	41087000	11	0.425604	0.358201
chr1	41078001	41088000	12	0.423846	0.334421
chr1	41079001	41089000	13	0.405844	0.305901
chr1	41080001	41090000	13	0.409563	0.319433
chr1	41081001	41091000	10	0.369557	0.264343
chr1	41082001	41092000	10	0.449151	0.371538
chr1	41083001	41093000	11	0.446759	0.344383
chr1	41084001	41094000	11	0.446759	0.344383
chr1	41085001	41095000	9	0.406587	0.302224
chr1	41086001	41096000	9	0.406587	0.302224
chr1	41087001	41097000	9	0.406587	0.302224
chr1	41088001	41098000	10	0.440837	0.367536
chr1	41089001	41099000	11	0.480414	0.430899
chr1	41090001	41100000	9	0.506773	0.456171
chr1	41091001	41101000	10	0.507716	0.461963
chr1	41092001	41102000	10	0.514009	0.469402
chr1	41093001	41103000	12	0.493275	0.446643
chr1	41094001	41104000	13	0.491295	0.417889
chr1	41095001	41105000	13	0.490622	0.418184
chr1	41096001	41106000	13	0.490622	0.418184
chr1	41097001	41107000	13	0.490622	0.418184
chr1	41098001	41108000	14	0.492634	0.425034
chr1	41099001	41109000	12	0.488194	0.410191
chr1	41100001	41110000	12	0.488194	0.410191
chr1	41101001	41111000	11	0.485205	0.400746
chr1	41102001	41112000	10	0.476925	0.385973
chr1	41103001	41113000	9	0.50702	0.461042
chr1	41104001	41114000	8	0.509584	0.509567
chr1	41105001	41115000	8	0.514091	0.514091
chr1	41106001	41116000	8	0.514091	0.514091
chr1	41107001	41117000	8	0.514091	0.514091
chr1	41108001	41118000	6	0.469892	0.425271
chr1	41109001	41119000	8	0.474435	0.436037
chr1	41110001	41120000	9	0.479559	0.44471
chr1	41111001	41121000	10	0.48351	0.451648
chr1	41112001	41122000	10	0.487463	0.455086
chr1	41113001	41123000	9	0.525507	0.483948
chr1	41114001	41124000	9	0.525507	0.483948
chr1	41115001	41125000	8	0.527198	0.48018
chr1	41116001	41126000	8	0.527198	0.48018
chr1	41117001	41127000	11	0.523056	0.414474
chr1	41118001	41128000	10	0.558939	0.457804
chr1	41119001	41129000	8	0.574098	0.455171
chr1	41120001	41130000	8	0.575613	0.432483
chr1	41121001	41131000	7	0.591974	0.420824
chr1	41122001	41132000	7	0.606763	0.42837
chr1	41123001	41133000	7	0.569304	0.416337
chr1	41124001	41134000	9	0.52834	0.378025
chr1	41125001	41135000	9	0.52834	0.378025
chr1	41126001	41136000	9	0.52834	0.378025
chr1	41127001	41137000	6	0.447716	0.349243
chr1	41128001	41138000	9	0.466353	0.373197
chr1	41129001	41139000	10	0.478185	0.396006
chr1	41130001	41140000	11	0.522543	0.45249
chr1	41131001	41141000	11	0.522543	0.45249
chr1	41132001	41142000	11	0.541639	0.465884
chr1	41133001	41143000	10	0.516253	0.43761
chr1	41134001	41144000	8	0.536845	0.48603
chr1	41135001	41145000	9	0.542373	0.498836
chr1	41136001	41146000	11	0.570258	0.527185
chr1	41137001	41147000	12	0.608485	0.545672
chr1	41138001	41148000	13	0.659509	0.562215
chr1	41139001	41149000	13	0.659509	0.562215
chr1	41140001	41150000	14	0.610107	0.513514
chr1	41141001	41151000	16	0.602481	0.502131
chr1	41142001	41152000	15	0.586538	0.485698
chr1	41143001	41153000	15	0.586538	0.485698
chr1	41144001	41154000	20	0.587213	0.488173
chr1	41145001	41155000	23	0.568468	0.452866
chr1	41146001	41156000	21	0.548642	0.433639
chr1	41147001	41157000	23	0.554279	0.448217
chr1	41148001	41158000	25	0.365083	0.352414
chr1	41149001	41159000	24	0.35484	0.342045
chr1	41150001	41160000	24	0.302848	0.294763
chr1	41151001	41161000	22	0.290027	0.283154
chr1	41152001	41162000	23	0.303626	0.296986
chr1	41153001	41163000	23	0.303626	0.296986
chr1	41154001	41164000	19	0.250775	0.247228
chr1	41155001	41165000	18	0.294003	0.299711
chr1	41156001	41166000	18	0.294003	0.299711
chr1	41157001	41167000	15	0.269384	0.278011
chr1	41158001	41168000	9	0.423394	0.404973
chr1	41159001	41169000	10	0.409254	0.370472
chr1	41160001	41170000	11	0.535338	0.437779
chr1	41161001	41171000	12	0.541195	0.451405
chr1	41162001	41172000	14	0.542611	0.43507
chr1	41163001	41173000	21	0.353338	0.307531
chr1	41164001	41174000	20	0.354237	0.305675
chr1	41165001	41175000	20	0.320749	0.285784
chr1	41166001	41176000	20	0.320749	0.285784
chr1	41167001	41177000	19	0.298093	0.266505
chr1	41168001	41178000	19	0.298093	0.266505
chr1	41169001	41179000	21	0.500967	0.370649
chr1	41170001	41180000	21	0.470174	0.324599
chr1	41171001	41181000	20	0.464561	0.310765
chr1	41172001	41182000	17	0.453378	0.290581
chr1	41173001	41183000	20	0.676697	0.488862
chr1	41174001	41184000	20	0.676697	0.488862
chr1	41175001	41185000	20	0.738692	0.545026
chr1	41176001	41186000	27	0.78477	0.60746
chr1	41177001	41187000	29	0.795168	0.627958
chr1	41178001	41188000	29	0.795168	0.627958
chr1	41179001	41189000	31	0.779419	0.590492
chr1	41180001	41190000	28	0.809875	0.677521
chr1	41181001	41191000	31	0.810473	0.67007
chr1	41182001	41192000	33	0.810105	0.656905
chr1	41183001	41193000	24	0.868507	0.724084
chr1	41184001	41194000	24	0.868507	0.724084
chr1	41185001	41195000	23	0.861309	0.675863
chr1	41186001	41196000	19	0.853491	0.6692
chr1	41187001	41197000	18	0.849924	0.656118
chr1	41188001	41198000	18	0.849924	0.656118
chr1	41189001	41199000	13	0.863332	0.687359
chr1	41190001	41200000	12	0.85905	0.669249
chr1	41191001	41201000	10	0.877904	0.713407
chr1	41192001	41202000	11	0.77238	0.588525
chr1	41193001	41203000	10	0.754831	0.55691
chr1	41194001	41204000	11	0.77238	0.588525
chr1	41195001	41205000	11	0.72906	0.602497
chr1	41196001	41206000	9	0.677856	0.540143
chr1	41197001	41207000	9	0.677856	0.540143
chr1	41198001	41208000	9	0.677856	0.540143
chr1	41199001	41209000	10	0.651123	0.488596
chr1	41200001	41210000	10	0.651123	0.488596
chr1	41201001	41211000	9	0.610576	0.442365
chr1	41202001	41212000	7	0.723629	0.58121
chr1	41203001	41213000	8	0.710749	0.550132
chr1	41204001	41214000	9	0.654945	0.52696
chr1	41205001	41215000	8	0.706553	0.567397
chr1	41206001	41216000	11	0.664137	0.502513
chr1	41207001	41217000	12	0.655405	0.517532
chr1	41208001	41218000	12	0.655405	0.517532
chr1	41209001	41219000	14	0.747515	0.624555
chr1	41210001	41220000	20	0.706992	0.561212
chr1	41211001	41221000	23	0.738807	0.599231
chr1	41212001	41222000	28	0.677649	0.579179
chr1	41213001	41223000	31	0.696719	0.614815
chr1	41214001	41224000	33	0.699334	0.613703
chr1	41215001	41225000	37	0.710259	0.633164
chr1	41216001	41226000	37	0.72107	0.667805
chr1	41217001	41227000	35	0.716828	0.66061
chr1	41218001	41228000	38	0.727079	0.654446
chr1	41219001	41229000	37	0.713917	0.637926
chr1	41220001	41230000	31	0.73002	0.68138
chr1	41221001	41231000	28	0.710504	0.663026
chr1	41222001	41232000	23	0.775522	0.71324
chr1	41223001	41233000	19	0.771355	0.696298
chr1	41224001	41234000	17	0.792142	0.643303
chr1	41225001	41235000	13	0.779816	0.582665
chr1	41226001	41236000	9	0.769345	0.488866
chr1	41227001	41237000	9	0.769345	0.488866
chr1	41228001	41238000	6	0.682206	0.442033
chr1	41229001	41239000	4	0.562592	0.339955
chr1	41230001	41240000	6	0.55984	0.408274
chr1	41231001	41241000	7	0.54868	0.360355
chr1	41232001	41242000	6	0.528975	0.319236
chr1	41233001	41243000	6	0.528975	0.319236
chr1	41234001	41244000	4	0.558761	0.442434
chr1	41235001	41245000	3	0.531643	0.387556
chr1	41236001	41246000	3	0.531643	0.387556
chr1	41237001	41247000	3	0.531643	0.387556
chr1	41238001	41248000	3	0.531643	0.387556
chr1	41239001	41249000	4	0.558761	0.442434
chr1	41240001	41250000	4	0.684702	0.386616
chr1	41241001	41251000	3	0.704389	0.491208
chr1	41242001	41252000	5	0.664864	0.430706
chr1	41243001	41253000	5	0.664864	0.430706
chr1	41244001	41254000	12	0.541404	0.460011
chr1	41245001	41255000	15	0.490085	0.392224
chr1	41246001	41256000	17	0.498409	0.413276
chr1	41247001	41257000	19	0.495077	0.413995
chr1	41248001	41258000	19	0.495077	0.413995
chr1	41249001	41259000	19	0.495077	0.413995
chr1	41250001	41260000	17	0.470763	0.411727
chr1	41251001	41261000	17	0.470763	0.411727
chr1	41252001	41262000	16	0.443969	0.398637
chr1	41253001	41263000	16	0.443969	0.398637
chr1	41254001	41264000	9	0.370476	0.334622
chr1	41255001	41265000	6	0.452642	0.441396
chr1	41256001	41266000	5	0.383575	0.315777
chr1	41257001	41267000	4	0.410138	0.336432
chr1	41258001	41268000	5	0.457884	0.39056
chr1	41259001	41269000	4	0.410138	0.336432
chr1	41260001	41270000	5	0.400611	0.283714
chr1	41261001	41271000	5	0.400611	0.283714
chr1	41262001	41272000	5	0.54302	0.286532
chr1	41263001	41273000	5	0.54302	0.286532
chr1	41264001	41274000	5	0.54302	0.286532
chr1	41265001	41275000	6	0.303347	0.230446
chr1	41266001	41276000	7	0.32693	0.271465
chr1	41267001	41277000	10	0.256031	0.191853
chr1	41268001	41278000	9	0.196235	0.145718
chr1	41269001	41279000	10	0.291799	0.201975
chr1	41270001	41280000	10	0.33304	0.255398
chr1	41271001	41281000	11	0.507086	0.320571
chr1	41272001	41282000	10	0.510646	0.345344
chr1	41273001	41283000	12	0.525394	0.388965
chr1	41274001	41284000	13	0.531196	0.405742
chr1	41275001	41285000	14	0.612135	0.473988
chr1	41276001	41286000	13	0.639507	0.511729
chr1	41277001	41287000	10	0.710892	0.644972
chr1	41278001	41288000	10	0.710892	0.644972
chr1	41279001	41289000	10	0.705956	0.581427
chr1	41280001	41290000	9	0.715816	0.578578
chr1	41281001	41291000	8	0.60423	0.529362
chr1	41282001	41292000	8	0.60423	0.529362
chr1	41283001	41293000	7	0.603756	0.518261
chr1	41284001	41294000	8	0.595825	0.462584
chr1	41285001	41295000	6	0.553792	0.398245
chr1	41286001	41296000	5	0.534306	0.35648
chr1	41287001	41297000	4	0.562592	0.339955
chr1	41288001	41298000	4	0.562592	0.339955
chr1	41289001	41299000	6	0.412903	0.36538
chr1	41290001	41300000	6	0.412903	0.36538
chr1	41291001	41301000	6	0.412903	0.36538
chr1	41292001	41302000	11	0.355478	0.338082
chr1	41293001	41303000	14	0.284132	0.23966
chr1	41294001	41304000	13	0.285227	0.252492
chr1	41295001	41305000	14	0.289425	0.264641
chr1	41296001	41306000	14	0.289425	0.264641
chr1	41297001	41307000	14	0.289425	0.264641
chr1	41298001	41308000	15	0.27638	0.252539
chr1	41299001	41309000	12	0.260573	0.240232
chr1	41300001	41310000	16	0.323138	0.30167
chr1	41301001	41311000	19	0.305261	0.289272
chr1	41302001	41312000	16	0.295819	0.288023
chr1	41303001	41313000	13	0.339526	0.352841
chr1	41304001	41314000	15	0.381992	0.349319
chr1	41305001	41315000	14	0.380717	0.344086
chr1	41306001	41316000	17	0.357213	0.310605
chr1	41307001	41317000	20	0.330832	0.283293
chr1	41308001	41318000	19	0.344977	0.29383
chr1	41309001	41319000	20	0.356696	0.309492
chr1	41310001	41320000	16	0.313482	0.265369
chr1	41311001	41321000	14	0.354465	0.298822
chr1	41312001	41322000	13	0.395483	0.323204
chr1	41313001	41323000	12	0.421156	0.33164
chr1	41314001	41324000	10	0.33396	0.28935
chr1	41315001	41325000	14	0.384622	0.333904
chr1	41316001	41326000	11	0.433189	0.382869
chr1	41317001	41327000	8	0.556966	0.478248
chr1	41318001	41328000	8	0.556966	0.478248
chr1	41319001	41329000	7	0.548098	0.459845
chr1	41320001	41330000	7	0.548098	0.459845
chr1	41321001	41331000	8	0.636204	0.51078
chr1	41322001	41332000	8	0.596282	0.44719
chr1	41323001	41333000	8	0.596282	0.44719
chr1	41324001	41334000	7	0.607869	0.486254
chr1	41325001	41335000	4	0.759005	0.617728
chr1	41326001	41336000	4	0.759005	0.617728
chr1	41327001	41337000	6	0.723064	0.614175
chr1	41328001	41338000	6	0.723064	0.614175
chr1	41329001	41339000	9	0.686909	0.591308
chr1	41330001	41340000	14	0.585991	0.47766
chr1	41331001	41341000	12	0.53919	0.434404
chr1	41332001	41342000	11	0.555521	0.46042
chr1	41333001	41343000	11	0.555521	0.46042
chr1	41334001	41344000	11	0.555521	0.46042
chr1	41335001	41345000	10	0.475385	0.421633
chr1	41336001	41346000	10	0.475385	0.421633
chr1	41337001	41347000	8	0.442857	0.375274
chr1	41338001	41348000	8	0.442857	0.375274
chr1	41339001	41349000	5	0.385642	0.273095
chr1	41391001	41401000	1	0.0728408	0.0728408
chr1	41392001	41402000	2	-0.0470285	0.00133737
chr1	41393001	41403000	2	-0.0470285	0.00133737
chr1	41394001	41404000	2	-0.0470285	0.00133737
chr1	41395001	41405000	2	-0.0470285	0.00133737
chr1	41396001	41406000	2	-0.0470285	0.00133737
chr1	41397001	41407000	2	-0.0470285	0.00133737
chr1	41398001	41408000	2	-0.0470285	0.00133737
chr1	41399001	41409000	2	-0.0470285	0.00133737
chr1	41400001	41410000	3	-0.0243883	-0.00067107
chr1	41401001	41411000	2	-0.0323036	-0.037427
chr1	41402001	41412000	4	0.767088	0.278325
chr1	41403001	41413000	4	0.767088	0.278325
chr1	41404001	41414000	6	0.735943	0.20983
chr1	41405001	41415000	6	0.735943	0.20983
chr1	41406001	41416000	7	0.721395	0.19026
chr1	41407001	41417000	7	0.721395	0.19026
chr1	41408001	41418000	9	0.52805	0.167131
chr1	41409001	41419000	11	0.492801	0.141158
chr1	41410001	41420000	11	0.541363	0.148206
chr1	41411001	41421000	12	0.516934	0.130756
chr1	41412001	41422000	10	0.0593817	0.0523925
chr1	41413001	41423000	10	0.0593817	0.0523925
chr1	41414001	41424000	8	0.0584948	0.0472805
chr1	41415001	41425000	9	0.0589524	0.0501205
chr1	41416001	41426000	10	0.0475087	0.0417277
chr1	41417001	41427000	14	0.140883	0.060024
chr1	41418001	41428000	13	0.124058	0.0455992
chr1	41419001	41429000	11	0.132871	0.0494753
chr1	41420001	41430000	10	0.133775	0.0471388
chr1	41421001	41431000	9	0.142073	0.0591759
chr1	41422001	41432000	9	0.230655	0.124078
chr1	41423001	41433000	10	0.228592	0.118954
chr1	41424001	41434000	13	0.326427	0.193147
chr1	41425001	41435000	13	0.431098	0.254641
chr1	41426001	41436000	12	0.447926	0.278678
chr1	41427001	41437000	8	0.58804	0.365135
chr1	41428001	41438000	8	0.688827	0.456654
chr1	41429001	41439000	8	0.688827	0.456654
chr1	41430001	41440000	10	0.556497	0.360657
chr1	41431001	41441000	10	0.556497	0.360657
chr1	41432001	41442000	9	0.541014	0.327735
chr1	41433001	41443000	8	0.546694	0.359597
chr1	41434001	41444000	6	0.511089	0.271374
chr1	41435001	41445000	5	0.248383	0.151196
chr1	41436001	41446000	5	0.248383	0.151196
chr1	41437001	41447000	5	0.248383	0.151196
chr1	41438001	41448000	5	0.248383	0.151196
chr1	41439001	41449000	7	0.35755	0.212254
chr1	41440001	41450000	6	0.578332	0.267546
chr1	41441001	41451000	9	0.310834	0.174333
chr1	41442001	41452000	9	0.310834	0.174333
chr1	41443001	41453000	11	0.30199	0.15588
chr1	41444001	41454000	16	0.219978	0.142254
chr1	41445001	41455000	16	0.219978	0.142254
chr1	41446001	41456000	15	0.221424	0.146882
chr1	41447001	41457000	15	0.221424	0.146882
chr1	41448001	41458000	14	0.158423	0.110448
chr1	41449001	41459000	12	0.0741302	0.0680396
chr1	41450001	41460000	12	0.0542443	0.0592873
chr1	41451001	41461000	9	0.0872792	0.0830802
chr1	41452001	41462000	11	0.0815468	0.0690333
chr1	41453001	41463000	10	0.17031	0.127064
chr1	41454001	41464000	10	0.110273	0.0829331
chr1	41455001	41465000	13	0.0755655	0.0544851
chr1	41456001	41466000	17	0.0807742	0.0647824
chr1	41457001	41467000	19	0.0796308	0.0621324
chr1	41458001	41468000	36	0.168633	0.130688
chr1	41459001	41469000	39	0.14857	0.120278
chr1	41460001	41470000	39	0.158357	0.122971
chr1	41461001	41471000	42	0.236566	0.150903
chr1	41462001	41472000	43	0.297615	0.177995
chr1	41463001	41473000	44	0.270246	0.16065
chr1	41464001	41474000	42	0.271906	0.172334
chr1	41465001	41475000	46	0.266007	0.182839
chr1	41466001	41476000	44	0.262172	0.184346
chr1	41467001	41477000	48	0.238851	0.169754
chr1	41468001	41478000	32	0.231633	0.143354
chr1	41469001	41479000	31	0.235401	0.145418
chr1	41470001	41480000	33	0.213767	0.131337
chr1	41471001	41481000	31	0.152802	0.0896924
chr1	41472001	41482000	29	0.110075	0.0774712
chr1	41473001	41483000	28	0.11007	0.076241
chr1	41474001	41484000	29	0.0921195	0.0615697
chr1	41475001	41485000	24	0.039734	0.0270463
chr1	41476001	41486000	23	0.0351522	0.0222078
chr1	41477001	41487000	20	0.0515522	0.0422892
chr1	41478001	41488000	19	0.0563918	0.0464424
chr1	41479001	41489000	18	0.0645242	0.0530572
chr1	41480001	41490000	15	0.0861109	0.0704002
chr1	41481001	41491000	17	0.0648183	0.0554484
chr1	41482001	41492000	19	-0.0114508	0.00846988
chr1	41483001	41493000	18	-0.0096242	0.0111711
chr1	41484001	41494000	14	-0.00274075	0.00905359
chr1	41485001	41495000	15	0.000171072	0.0109004
chr1	41486001	41496000	14	0.00384493	0.0148729
chr1	41487001	41497000	13	-0.00661354	-0.00241816
chr1	41488001	41498000	15	-0.00969267	-0.000387366
chr1	41489001	41499000	16	0.0254191	0.021232
chr1	41490001	41500000	16	0.0254191	0.021232
chr1	41491001	41501000	13	0.0446549	0.0357484
chr1	41492001	41502000	14	0.0371325	0.0239291
chr1	41493001	41503000	14	0.0371325	0.0239291
chr1	41494001	41504000	14	0.0316761	0.0250578
chr1	41495001	41505000	14	0.0568992	0.0427728
chr1	41496001	41506000	14	0.0568992	0.0427728
chr1	41497001	41507000	12	0.0450889	0.0322735
chr1	41498001	41508000	10	0.0564447	0.0361657
chr1	41499001	41509000	8	0.00600161	0.0046006
chr1	41500001	41510000	8	0.00600161	0.0046006
chr1	41501001	41511000	9	0.0408395	0.0249889
chr1	41502001	41512000	9	0.10926	0.101633
chr1	41503001	41513000	10	0.11337	0.105339
chr1	41504001	41514000	9	0.132751	0.122087
chr1	41505001	41515000	7	0.139596	0.148225
chr1	41506001	41516000	11	0.112794	0.110169
chr1	41507001	41517000	16	0.0919198	0.0824044
chr1	41508001	41518000	16	0.0919198	0.0824044
chr1	41509001	41519000	17	0.109387	0.1015
chr1	41510001	41520000	20	0.113294	0.105773
chr1	41511001	41521000	21	0.111917	0.104988
chr1	41512001	41522000	18	0.120855	0.117524
chr1	41513001	41523000	18	0.117518	0.109608
chr1	41514001	41524000	19	0.118987	0.111139
chr1	41515001	41525000	19	0.118987	0.111139
chr1	41516001	41526000	16	0.123414	0.118134
chr1	41517001	41527000	12	0.173081	0.174486
chr1	41518001	41528000	15	0.183584	0.181149
chr1	41519001	41529000	20	0.169147	0.152792
chr1	41520001	41530000	22	0.203168	0.178583
chr1	41521001	41531000	20	0.211213	0.182571
chr1	41522001	41532000	19	0.20342	0.166772
chr1	41523001	41533000	18	0.206335	0.176247
chr1	41524001	41534000	20	0.21193	0.181616
chr1	41525001	41535000	21	0.217443	0.187822
chr1	41526001	41536000	21	0.222368	0.192404
chr1	41527001	41537000	22	0.208375	0.174809
chr1	41528001	41538000	26	0.226795	0.204523
chr1	41529001	41539000	20	0.242057	0.228598
chr1	41530001	41540000	18	0.274642	0.266591
chr1	41531001	41541000	23	0.300698	0.285847
chr1	41532001	41542000	25	0.292278	0.261037
chr1	41533001	41543000	26	0.308398	0.276452
chr1	41534001	41544000	26	0.347016	0.304593
chr1	41535001	41545000	28	0.365679	0.292657
chr1	41536001	41546000	31	0.416682	0.340433
chr1	41537001	41547000	30	0.431787	0.350355
chr1	41538001	41548000	26	0.502454	0.381263
chr1	41539001	41549000	29	0.52467	0.410286
chr1	41540001	41550000	27	0.538578	0.410148
chr1	41541001	41551000	25	0.587759	0.429756
chr1	41542001	41552000	26	0.603316	0.464571
chr1	41543001	41553000	27	0.599947	0.4538
chr1	41544001	41554000	31	0.617966	0.482573
chr1	41545001	41555000	30	0.635009	0.538228
chr1	41546001	41556000	28	0.6009	0.513307
chr1	41547001	41557000	30	0.609057	0.542841
chr1	41548001	41558000	30	0.613444	0.55911
chr1	41549001	41559000	35	0.571767	0.518721
chr1	41550001	41560000	38	0.578972	0.529926
chr1	41551001	41561000	42	0.505864	0.497521
chr1	41552001	41562000	46	0.497362	0.496423
chr1	41553001	41563000	51	0.500845	0.495944
chr1	41554001	41564000	54	0.501418	0.499924
chr1	41555001	41565000	60	0.469869	0.461356
chr1	41556001	41566000	66	0.478989	0.458638
chr1	41557001	41567000	65	0.471254	0.451233
chr1	41558001	41568000	64	0.468075	0.447943
chr1	41559001	41569000	64	0.454721	0.421427
chr1	41560001	41570000	71	0.379997	0.354767
chr1	41561001	41571000	67	0.389788	0.354407
chr1	41562001	41572000	98	0.220134	0.225852
chr1	41563001	41573000	93	0.199347	0.206319
chr1	41564001	41574000	86	0.153949	0.158165
chr1	41565001	41575000	77	0.137534	0.14291
chr1	41566001	41576000	70	0.112031	0.113646
chr1	41567001	41577000	69	0.104323	0.105702
chr1	41568001	41578000	68	0.092892	0.0934333
chr1	41569001	41579000	60	0.0760738	0.0780509
chr1	41570001	41580000	51	0.0754778	0.0783823
chr1	41571001	41581000	48	0.0646995	0.0674211
chr1	41572001	41582000	11	0.23971	0.182338
chr1	41573001	41583000	9	0.24308	0.184248
chr1	41574001	41584000	6	0.324876	0.250598
chr1	41575001	41585000	9	0.235087	0.20348
chr1	41576001	41586000	9	0.219812	0.180483
chr1	41577001	41587000	10	0.204834	0.170246
chr1	41578001	41588000	11	0.165174	0.132663
chr1	41579001	41589000	12	0.160421	0.130437
chr1	41580001	41590000	10	0.166088	0.138645
chr1	41581001	41591000	10	0.166088	0.138645
chr1	41582001	41592000	10	0.127996	0.110873
chr1	41583001	41593000	10	0.127996	0.110873
chr1	41584001	41594000	10	0.127996	0.110873
chr1	41585001	41595000	7	0.142811	0.111571
chr1	41586001	41596000	9	0.0904495	0.0861998
chr1	41587001	41597000	8	0.0144677	0.034422
chr1	41588001	41598000	8	0.0813223	0.0780634
chr1	41589001	41599000	9	0.076543	0.0730582
chr1	41590001	41600000	10	0.0765064	0.0730364
chr1	41591001	41601000	10	0.0765064	0.0730364
chr1	41592001	41602000	13	0.0699124	0.0632716
chr1	41593001	41603000	13	0.0699124	0.0632716
chr1	41594001	41604000	15	0.0683715	0.0615044
chr1	41595001	41605000	17	0.0919897	0.0817023
chr1	41596001	41606000	15	0.114672	0.102222
chr1	41597001	41607000	14	0.127006	0.112282
chr1	41598001	41608000	15	0.140499	0.123397
chr1	41599001	41609000	15	0.140204	0.123107
chr1	41600001	41610000	16	0.133212	0.119406
chr1	41601001	41611000	17	0.150284	0.134951
chr1	41602001	41612000	14	0.1689	0.155624
chr1	41603001	41613000	17	0.16557	0.152844
chr1	41604001	41614000	17	0.166121	0.154704
chr1	41605001	41615000	17	0.14989	0.137391
chr1	41606001	41616000	17	0.146102	0.136022
chr1	41607001	41617000	18	0.141129	0.128151
chr1	41608001	41618000	16	0.120658	0.12254
chr1	41609001	41619000	15	0.120324	0.118678
chr1	41610001	41620000	14	0.121108	0.115015
chr1	41611001	41621000	14	0.0881973	0.0852351
chr1	41612001	41622000	18	0.0858687	0.0838066
chr1	41613001	41623000	16	0.0694242	0.0659802
chr1	41614001	41624000	15	0.069368	0.0664569
chr1	41615001	41625000	14	0.066666	0.0641178
chr1	41616001	41626000	15	0.122576	0.0960312
chr1	41617001	41627000	15	0.180137	0.129545
chr1	41618001	41628000	18	0.145037	0.101285
chr1	41619001	41629000	17	0.154122	0.109941
chr1	41620001	41630000	17	0.161771	0.11618
chr1	41621001	41631000	17	0.201352	0.144709
chr1	41622001	41632000	12	0.267394	0.171845
chr1	41623001	41633000	12	0.254407	0.181505
chr1	41624001	41634000	12	0.254407	0.181505
chr1	41625001	41635000	13	0.280099	0.202295
chr1	41626001	41636000	11	0.256039	0.182211
chr1	41627001	41637000	11	0.199813	0.134617
chr1	41628001	41638000	8	0.247783	0.143128
chr1	41629001	41639000	9	0.279677	0.172257
chr1	41630001	41640000	9	0.259895	0.160471
chr1	41631001	41641000	10	0.159669	0.0970329
chr1	41632001	41642000	11	0.18624	0.118494
chr1	41633001	41643000	14	0.124177	0.0876249
chr1	41634001	41644000	14	0.124177	0.0876249
chr1	41635001	41645000	12	0.085335	0.0585116
chr1	41636001	41646000	15	0.109039	0.0780627
chr1	41637001	41647000	16	0.160725	0.129113
chr1	41638001	41648000	17	0.153866	0.126382
chr1	41639001	41649000	16	0.131417	0.108951
chr1	41640001	41650000	15	0.13709	0.118429
chr1	41641001	41651000	13	0.158867	0.138352
chr1	41642001	41652000	13	0.130483	0.110172
chr1	41643001	41653000	10	0.207822	0.139301
chr1	41644001	41654000	11	0.19235	0.123616
chr1	41645001	41655000	12	0.183025	0.112345
chr1	41646001	41656000	9	0.163963	0.0977046
chr1	41647001	41657000	8	0.0324472	0.0117077
chr1	41648001	41658000	7	0.0283801	0.0311348
chr1	41649001	41659000	7	0.0283801	0.0311348
chr1	41650001	41660000	9	0.14195	0.0825058
chr1	41651001	41661000	10	0.197795	0.114784
chr1	41652001	41662000	9	0.217638	0.13123
chr1	41653001	41663000	10	0.280638	0.173891
chr1	41654001	41664000	9	0.266104	0.197999
chr1	41655001	41665000	9	0.256573	0.200502
chr1	41656001	41666000	11	0.22881	0.187359
chr1	41657001	41667000	11	0.271326	0.214722
chr1	41658001	41668000	11	0.249802	0.208111
chr1	41659001	41669000	13	0.223675	0.180362
chr1	41660001	41670000	12	0.187056	0.148906
chr1	41661001	41671000	11	0.158065	0.125598
chr1	41662001	41672000	11	0.158065	0.125598
chr1	41663001	41673000	9	0.113975	0.095219
chr1	41664001	41674000	8	0.120183	0.0967851
chr1	41665001	41675000	9	0.106211	0.0849705
chr1	41666001	41676000	13	0.214411	0.17357
chr1	41667001	41677000	14	0.213509	0.166375
chr1	41668001	41678000	16	0.243003	0.189335
chr1	41669001	41679000	17	0.244947	0.188728
chr1	41670001	41680000	18	0.231317	0.184129
chr1	41671001	41681000	24	0.189165	0.158168
chr1	41672001	41682000	28	0.180429	0.157463
chr1	41673001	41683000	28	0.180429	0.157463
chr1	41674001	41684000	30	0.248302	0.191026
chr1	41675001	41685000	30	0.310421	0.233822
chr1	41676001	41686000	27	0.366174	0.265781
chr1	41677001	41687000	26	0.385627	0.283865
chr1	41678001	41688000	24	0.411994	0.301678
chr1	41679001	41689000	21	0.438761	0.333608
chr1	41680001	41690000	20	0.477851	0.379698
chr1	41681001	41691000	15	0.588311	0.515771
chr1	41682001	41692000	13	0.63363	0.571323
chr1	41683001	41693000	14	0.633111	0.575336
chr1	41684001	41694000	12	0.627384	0.561074
chr1	41685001	41695000	10	0.623449	0.544766
chr1	41686001	41696000	8	0.611749	0.45137
chr1	41687001	41697000	7	0.600045	0.421437
chr1	41688001	41698000	6	0.581025	0.381525
chr1	41689001	41699000	7	0.600045	0.421437
chr1	41690001	41700000	6	0.581025	0.381525
chr1	41691001	41701000	6	0.558224	0.365257
chr1	41692001	41702000	4	0.610918	0.471989
chr1	41693001	41703000	3	0.600477	0.420152
chr1	41694001	41704000	4	0.623951	0.48034
chr1	41695001	41705000	5	0.615562	0.398841
chr1	41696001	41706000	4	0.623951	0.48034
chr1	41697001	41707000	7	0.601585	0.468199
chr1	41698001	41708000	9	0.603903	0.475335
chr1	41699001	41709000	9	0.603903	0.475335
chr1	41700001	41710000	9	0.603903	0.475335
chr1	41701001	41711000	9	0.618743	0.490246
chr1	41702001	41712000	10	0.615483	0.448505
chr1	41703001	41713000	10	0.615483	0.448505
chr1	41704001	41714000	9	0.607459	0.424905
chr1	41705001	41715000	8	0.611243	0.468913
chr1	41706001	41716000	14	0.453379	0.265275
chr1	41707001	41717000	14	0.47617	0.30698
chr1	41708001	41718000	12	0.44942	0.274758
chr1	41709001	41719000	11	0.410925	0.239653
chr1	41710001	41720000	14	0.461891	0.280341
chr1	41711001	41721000	16	0.421352	0.236198
chr1	41712001	41722000	15	0.423185	0.247089
chr1	41713001	41723000	15	0.423185	0.247089
chr1	41714001	41724000	15	0.423185	0.247089
chr1	41715001	41725000	15	0.423185	0.247089
chr1	41716001	41726000	9	0.573795	0.415975
chr1	41717001	41727000	7	0.518318	0.332942
chr1	41718001	41728000	15	0.363162	0.243928
chr1	41719001	41729000	16	0.393871	0.269989
chr1	41720001	41730000	13	0.335906	0.233173
chr1	41721001	41731000	11	0.368975	0.283819
chr1	41722001	41732000	12	0.403286	0.315243
chr1	41723001	41733000	13	0.43038	0.341832
chr1	41724001	41734000	16	0.463546	0.363327
chr1	41725001	41735000	17	0.441366	0.3446
chr1	41726001	41736000	18	0.420517	0.327125
chr1	41727001	41737000	18	0.422793	0.32815
chr1	41728001	41738000	10	0.531026	0.457838
chr1	41729001	41739000	10	0.502132	0.429165
chr1	41730001	41740000	10	0.502132	0.429165
chr1	41731001	41741000	10	0.478831	0.405975
chr1	41732001	41742000	11	0.438014	0.324127
chr1	41733001	41743000	11	0.394694	0.29806
chr1	41734001	41744000	8	0.276739	0.238656
chr1	41735001	41745000	8	0.354771	0.29576
chr1	41736001	41746000	8	0.499768	0.38685
chr1	41737001	41747000	8	0.475214	0.365477
chr1	41738001	41748000	8	0.475214	0.365477
chr1	41739001	41749000	7	0.491056	0.364235
chr1	41740001	41750000	7	0.491056	0.364235
chr1	41741001	41751000	6	0.512789	0.362578
chr1	41742001	41752000	4	0.54305	0.502229
chr1	41743001	41753000	3	0.584916	0.544915
chr1	41744001	41754000	4	0.628046	0.59
chr1	41745001	41755000	4	0.679696	0.645864
chr1	41746001	41756000	3	0.64859	0.608227
chr1	41747001	41757000	2	0.725254	0.725254
chr1	41748001	41758000	2	0.725254	0.725254
chr1	41749001	41759000	4	0.661812	0.602498
chr1	41750001	41760000	5	0.646644	0.530724
chr1	41751001	41761000	5	0.646644	0.530724
chr1	41752001	41762000	6	0.562028	0.46911
chr1	41753001	41763000	6	0.562028	0.46911
chr1	41754001	41764000	5	0.512999	0.417882
chr1	41755001	41765000	4	0.421868	0.341038
chr1	41756001	41766000	4	0.421868	0.341038
chr1	41757001	41767000	5	0.413361	0.307579
chr1	41758001	41768000	13	0.532932	0.379723
chr1	41759001	41769000	13	0.510193	0.373484
chr1	41760001	41770000	13	0.509029	0.388527
chr1	41761001	41771000	14	0.513759	0.401126
chr1	41762001	41772000	13	0.546075	0.419594
chr1	41763001	41773000	14	0.531837	0.386698
chr1	41764001	41774000	14	0.531837	0.386698
chr1	41765001	41775000	14	0.531837	0.386698
chr1	41766001	41776000	14	0.531837	0.386698
chr1	41767001	41777000	14	0.5355	0.412656
chr1	41768001	41778000	6	0.455723	0.396445
chr1	41769001	41779000	5	0.557452	0.451814
chr1	41770001	41780000	4	0.585956	0.454971
chr1	41771001	41781000	5	0.452489	0.3572
chr1	41772001	41782000	6	0.406798	0.330891
chr1	41773001	41783000	6	0.436269	0.418176
chr1	41774001	41784000	8	0.442466	0.434321
chr1	41775001	41785000	10	0.410548	0.392571
chr1	41776001	41786000	11	0.431618	0.415718
chr1	41777001	41787000	10	0.418908	0.403575
chr1	41778001	41788000	14	0.400936	0.377445
chr1	41779001	41789000	14	0.299608	0.324018
chr1	41780001	41790000	16	0.296581	0.313102
chr1	41781001	41791000	15	0.322895	0.334615
chr1	41782001	41792000	18	0.351831	0.354289
chr1	41783001	41793000	20	0.353151	0.329387
chr1	41784001	41794000	23	0.415709	0.324599
chr1	41785001	41795000	22	0.430891	0.322159
chr1	41786001	41796000	22	0.423179	0.317633
chr1	41787001	41797000	22	0.423179	0.317633
chr1	41788001	41798000	20	0.471408	0.345471
chr1	41789001	41799000	22	0.482069	0.343719
chr1	41790001	41800000	21	0.49716	0.363623
chr1	41791001	41801000	22	0.50199	0.374744
chr1	41792001	41802000	19	0.551357	0.383291
chr1	41793001	41803000	17	0.542294	0.412041
chr1	41794001	41804000	13	0.466616	0.396247
chr1	41795001	41805000	14	0.464095	0.414858
chr1	41796001	41806000	14	0.463728	0.414358
chr1	41797001	41807000	18	0.43248	0.355088
chr1	41798001	41808000	17	0.422297	0.345869
chr1	41799001	41809000	14	0.444457	0.372611
chr1	41800001	41810000	13	0.438368	0.359149
chr1	41801001	41811000	11	0.417843	0.320002
chr1	41802001	41812000	10	0.402314	0.292454
chr1	41803001	41813000	9	0.399682	0.278785
chr1	41804001	41814000	8	0.447348	0.314873
chr1	41805001	41815000	8	0.396917	0.281687
chr1	41806001	41816000	7	0.379958	0.244696
chr1	41807001	41817000	3	0.466079	0.374099
chr1	41808001	41818000	4	0.284829	0.315883
chr1	41809001	41819000	5	0.21435	0.250721
chr1	41810001	41820000	5	0.21435	0.250721
chr1	41811001	41821000	5	0.21435	0.250721
chr1	41812001	41822000	7	0.287008	0.30365
chr1	41813001	41823000	7	0.287008	0.30365
chr1	41814001	41824000	8	0.286015	0.298793
chr1	41815001	41825000	8	0.341598	0.345445
chr1	41816001	41826000	9	0.353652	0.360702
chr1	41817001	41827000	10	0.36381	0.372907
chr1	41818001	41828000	9	0.325588	0.324073
chr1	41819001	41829000	8	0.373013	0.365822
chr1	41820001	41830000	10	0.378403	0.367413
chr1	41821001	41831000	13	0.258425	0.285927
chr1	41822001	41832000	12	0.200804	0.233795
chr1	41823001	41833000	14	0.245581	0.254538
chr1	41824001	41834000	15	0.273819	0.279769
chr1	41825001	41835000	13	0.253936	0.258397
chr1	41826001	41836000	13	0.253936	0.258397
chr1	41827001	41837000	13	0.242463	0.24163
chr1	41828001	41838000	12	0.256259	0.262853
chr1	41829001	41839000	13	0.275517	0.274558
chr1	41830001	41840000	11	0.265209	0.256519
chr1	41831001	41841000	8	0.368612	0.347348
chr1	41832001	41842000	7	0.406	0.402621
chr1	41833001	41843000	6	0.43867	0.423042
chr1	41834001	41844000	4	0.441093	0.410117
chr1	41835001	41845000	5	0.457094	0.434005
chr1	41836001	41846000	6	0.388733	0.357507
chr1	41837001	41847000	7	0.347121	0.312542
chr1	41838001	41848000	8	0.331671	0.305053
chr1	41839001	41849000	12	0.329357	0.298167
chr1	41840001	41850000	16	0.356079	0.327381
chr1	41841001	41851000	17	0.360343	0.332536
chr1	41842001	41852000	18	0.364032	0.337119
chr1	41843001	41853000	20	0.416579	0.359309
chr1	41844001	41854000	22	0.42496	0.374407
chr1	41845001	41855000	24	0.393329	0.3334
chr1	41846001	41856000	26	0.422981	0.352062
chr1	41847001	41857000	27	0.439612	0.382062
chr1	41848001	41858000	26	0.44816	0.38704
chr1	41849001	41859000	22	0.458957	0.396939
chr1	41850001	41860000	19	0.493051	0.409667
chr1	41851001	41861000	19	0.517221	0.425251
chr1	41852001	41862000	19	0.50759	0.411601
chr1	41853001	41863000	19	0.45228	0.379327
chr1	41854001	41864000	18	0.432029	0.350674
chr1	41855001	41865000	20	0.428051	0.349816
chr1	41856001	41866000	18	0.419738	0.347085
chr1	41857001	41867000	16	0.404486	0.316503
chr1	41858001	41868000	18	0.380814	0.302818
chr1	41859001	41869000	20	0.37898	0.29681
chr1	41860001	41870000	22	0.338432	0.258131
chr1	41861001	41871000	26	0.321793	0.249693
chr1	41862001	41872000	29	0.336416	0.261923
chr1	41863001	41873000	29	0.343494	0.266943
chr1	41864001	41874000	30	0.357228	0.275653
chr1	41865001	41875000	27	0.410252	0.322719
chr1	41866001	41876000	26	0.418514	0.329365
chr1	41867001	41877000	30	0.405352	0.315716
chr1	41868001	41878000	30	0.414873	0.321005
chr1	41869001	41879000	27	0.42522	0.330461
chr1	41870001	41880000	31	0.439311	0.356365
chr1	41871001	41881000	28	0.446034	0.352169
chr1	41872001	41882000	24	0.455857	0.358387
chr1	41873001	41883000	23	0.443057	0.349791
chr1	41874001	41884000	26	0.419698	0.329997
chr1	41875001	41885000	30	0.439006	0.347311
chr1	41876001	41886000	31	0.411651	0.316983
chr1	41877001	41887000	27	0.422317	0.324574
chr1	41878001	41888000	26	0.447971	0.343432
chr1	41879001	41889000	29	0.467014	0.358268
chr1	41880001	41890000	23	0.496144	0.370531
chr1	41881001	41891000	26	0.485906	0.382549
chr1	41882001	41892000	31	0.489181	0.390262
chr1	41883001	41893000	30	0.493637	0.391448
chr1	41884001	41894000	29	0.517803	0.412336
chr1	41885001	41895000	29	0.483141	0.374242
chr1	41886001	41896000	35	0.453545	0.344976
chr1	41887001	41897000	48	0.397028	0.304806
chr1	41888001	41898000	52	0.371728	0.28603
chr1	41889001	41899000	51	0.346661	0.263984
chr1	41890001	41900000	54	0.30767	0.235772
chr1	41891001	41901000	52	0.278144	0.210469
chr1	41892001	41902000	54	0.222487	0.167589
chr1	41893001	41903000	57	0.20964	0.155922
chr1	41894001	41904000	58	0.168562	0.12743
chr1	41895001	41905000	55	0.121529	0.0954052
chr1	41896001	41906000	51	0.0968571	0.0796753
chr1	41897001	41907000	46	0.0322592	0.0328508
chr1	41898001	41908000	41	0.00839813	0.0135895
chr1	41899001	41909000	40	0.00921644	0.0130769
chr1	41900001	41910000	42	0.0118046	0.0154083
chr1	41901001	41911000	44	0.0294023	0.03436
chr1	41902001	41912000	42	0.030995	0.0345212
chr1	41903001	41913000	44	0.0305229	0.0331905
chr1	41904001	41914000	41	0.0346299	0.0376274
chr1	41905001	41915000	45	0.0302968	0.0338734
chr1	41906001	41916000	45	0.0498388	0.0494376
chr1	41907001	41917000	36	0.0588942	0.0580384
chr1	41908001	41918000	38	0.104283	0.087239
chr1	41909001	41919000	37	0.106693	0.089163
chr1	41910001	41920000	31	0.124241	0.103075
chr1	41911001	41921000	27	0.116212	0.0853786
chr1	41912001	41922000	22	0.134052	0.0959049
chr1	41913001	41923000	16	0.180512	0.127758
chr1	41914001	41924000	14	0.205156	0.144679
chr1	41915001	41925000	7	0.370535	0.290091
chr1	41916001	41926000	3	0.564368	0.391564
chr1	41917001	41927000	3	0.564368	0.391564
chr1	41918001	41928000	3	-0.0122619	0.0315583
chr1	41919001	41929000	4	0.375676	0.173991
chr1	41920001	41930000	5	0.240881	0.147744
chr1	41921001	41931000	4	0.292542	0.197431
chr1	41922001	41932000	6	0.431525	0.257264
chr1	41923001	41933000	6	0.431525	0.257264
chr1	41924001	41934000	6	0.431525	0.257264
chr1	41925001	41935000	6	0.431525	0.257264
chr1	41926001	41936000	8	0.368186	0.207398
chr1	41927001	41937000	9	0.32883	0.202817
chr1	41928001	41938000	8	0.306329	0.23073
chr1	41929001	41939000	11	0.248189	0.193835
chr1	41930001	41940000	15	0.202686	0.170832
chr1	41931001	41941000	16	0.184745	0.157676
chr1	41932001	41942000	17	0.121305	0.135677
chr1	41933001	41943000	18	0.123019	0.141674
chr1	41934001	41944000	21	0.0937735	0.112845
chr1	41935001	41945000	25	0.0951023	0.118283
chr1	41936001	41946000	27	0.0808744	0.104759
chr1	41937001	41947000	29	0.0759418	0.0981403
chr1	41938001	41948000	28	0.0714508	0.0957105
chr1	41939001	41949000	25	0.0551763	0.0697292
chr1	41940001	41950000	22	0.0546147	0.0827431
chr1	41941001	41951000	23	0.0729177	0.0953199
chr1	41942001	41952000	22	0.0494061	0.0704776
chr1	41943001	41953000	22	0.042769	0.0571746
chr1	41944001	41954000	21	0.0596994	0.073097
chr1	41945001	41955000	18	0.0480637	0.0523325
chr1	41946001	41956000	20	0.058442	0.0712565
chr1	41947001	41957000	23	0.0350809	0.0471336
chr1	41948001	41958000	28	0.0247701	0.0313322
chr1	41949001	41959000	29	0.0304369	0.0438253
chr1	41950001	41960000	29	0.0125171	0.02088
chr1	41951001	41961000	33	-0.00351234	0.0087979
chr1	41952001	41962000	34	0.0143729	0.0284345
chr1	41953001	41963000	35	0.0223286	0.0425448
chr1	41954001	41964000	39	0.0228408	0.0375785
chr1	41955001	41965000	45	0.0233277	0.0325693
chr1	41956001	41966000	46	0.0176978	0.0214976
chr1	41957001	41967000	48	0.0727777	0.0527844
chr1	41958001	41968000	47	0.0770919	0.060448
chr1	41959001	41969000	51	0.0705405	0.0516608
chr1	41960001	41970000	50	0.078523	0.0630072
chr1	41961001	41971000	46	0.0862108	0.0757245
chr1	41962001	41972000	51	0.0906947	0.080494
chr1	41963001	41973000	50	0.0918314	0.0771954
chr1	41964001	41974000	48	0.091503	0.077626
chr1	41965001	41975000	42	0.100926	0.0875356
chr1	41966001	41976000	37	0.121692	0.104729
chr1	41967001	41977000	30	0.0666425	0.0807048
chr1	41968001	41978000	27	0.0738062	0.0886399
chr1	41969001	41979000	21	0.0902508	0.107383
chr1	41970001	41980000	20	0.0832255	0.0927314
chr1	41971001	41981000	18	0.0838104	0.0835838
chr1	41972001	41982000	14	0.0914922	0.0730313
chr1	41973001	41983000	14	0.0695038	0.0525082
chr1	41974001	41984000	10	0.105681	0.0795532
chr1	41975001	41985000	10	0.116266	0.0811182
chr1	41976001	41986000	11	0.158661	0.113767
chr1	41977001	41987000	13	0.176101	0.130943
chr1	41978001	41988000	12	0.18931	0.135791
chr1	41979001	41989000	12	0.18931	0.135791
chr1	41980001	41990000	13	0.177849	0.130406
chr1	41981001	41991000	14	0.168335	0.125791
chr1	41982001	41992000	11	0.117654	0.0899489
chr1	41983001	41993000	13	0.150082	0.124297
chr1	41984001	41994000	15	0.143028	0.115012
chr1	41985001	41995000	16	0.140066	0.118521
chr1	41986001	41996000	14	0.126415	0.118901
chr1	41987001	41997000	12	0.106903	0.103382
chr1	41988001	41998000	15	0.10001	0.0963345
chr1	41989001	41999000	18	0.0905957	0.0861038
chr1	41990001	42000000	17	0.0923791	0.0872983
chr1	41991001	42001000	16	0.0944389	0.0886422
chr1	41992001	42002000	15	0.107753	0.0985317
chr1	41993001	42003000	16	0.203644	0.144236
chr1	41994001	42004000	15	0.262521	0.188734
chr1	41995001	42005000	13	0.293206	0.207648
chr1	41996001	42006000	13	0.274443	0.173803
chr1	41997001	42007000	13	0.297022	0.213314
chr1	41998001	42008000	12	0.367626	0.276923
chr1	41999001	42009000	15	0.435509	0.322315
chr1	42000001	42010000	16	0.463069	0.346614
chr1	42001001	42011000	18	0.501574	0.385865
chr1	42002001	42012000	19	0.506255	0.395879
chr1	42003001	42013000	23	0.514849	0.385647
chr1	42004001	42014000	50	0.411339	0.327276
chr1	42005001	42015000	53	0.418735	0.333238
chr1	42006001	42016000	56	0.414429	0.330893
chr1	42007001	42017000	59	0.395827	0.310366
chr1	42008001	42018000	60	0.375175	0.293882
chr1	42009001	42019000	56	0.37193	0.298422
chr1	42010001	42020000	58	0.345183	0.280018
chr1	42011001	42021000	58	0.317592	0.257484
chr1	42012001	42022000	62	0.288503	0.234354
chr1	42013001	42023000	57	0.25332	0.211012
chr1	42014001	42024000	33	0.171032	0.122224
chr1	42015001	42025000	33	0.112104	0.0846665
chr1	42016001	42026000	33	0.0809243	0.0719643
chr1	42017001	42027000	30	0.0832229	0.0734552
chr1	42018001	42028000	27	0.0898588	0.0788106
chr1	42019001	42029000	29	0.0482567	0.04875
chr1	42020001	42030000	29	0.042218	0.0437345
chr1	42021001	42031000	29	0.0347077	0.0409174
chr1	42022001	42032000	26	0.0374524	0.0454006
chr1	42023001	42033000	24	0.0224283	0.0372614
chr1	42024001	42034000	22	0.0235153	0.0403198
chr1	42025001	42035000	19	0.0242409	0.0436125
chr1	42026001	42036000	19	0.032501	0.0430949
chr1	42027001	42037000	20	0.0207318	0.0325817
chr1	42028001	42038000	20	0.0207318	0.0325817
chr1	42029001	42039000	25	0.0379341	0.047043
chr1	42030001	42040000	23	0.0403216	0.0501669
chr1	42031001	42041000	22	0.051484	0.0576658
chr1	42032001	42042000	21	0.048177	0.0545976
chr1	42033001	42043000	23	0.061091	0.0672789
chr1	42034001	42044000	27	0.0527877	0.0576666
chr1	42035001	42045000	28	0.0500388	0.0556488
chr1	42036001	42046000	27	0.0460141	0.0507384
chr1	42037001	42047000	28	0.0520126	0.0556542
chr1	42038001	42048000	32	0.0537972	0.0584661
chr1	42039001	42049000	24	0.0512542	0.0575768
chr1	42040001	42050000	24	0.0450845	0.0525172
chr1	42041001	42051000	27	0.0403586	0.053611
chr1	42042001	42052000	28	0.0389788	0.0533237
chr1	42043001	42053000	29	0.0311579	0.0434937
chr1	42044001	42054000	25	0.0330614	0.046858
chr1	42045001	42055000	24	0.0352392	0.0487618
chr1	42046001	42056000	28	0.0325247	0.0472579
chr1	42047001	42057000	28	0.0342242	0.0514636
chr1	42048001	42058000	26	0.0265027	0.0432847
chr1	42049001	42059000	27	0.0282852	0.0502055
chr1	42050001	42060000	29	0.0351135	0.0527897
chr1	42051001	42061000	26	0.0350806	0.0535256
chr1	42052001	42062000	29	0.0409407	0.0748654
chr1	42053001	42063000	27	0.0349349	0.0734726
chr1	42054001	42064000	26	0.0309647	0.0725427
chr1	42055001	42065000	28	0.026358	0.0660565
chr1	42056001	42066000	25	0.0312944	0.0746086
chr1	42057001	42067000	23	0.0305747	0.0708639
chr1	42058001	42068000	24	0.022673	0.0634608
chr1	42059001	42069000	26	0.010752	0.0444299
chr1	42060001	42070000	25	0.00615012	0.0431677
chr1	42061001	42071000	28	0.0169151	0.0485957
chr1	42062001	42072000	30	0.0123036	0.0190191
chr1	42063001	42073000	31	0.0125085	0.0208733
chr1	42064001	42074000	35	0.00731399	0.0140581
chr1	42065001	42075000	35	0.0109225	0.0228077
chr1	42066001	42076000	35	0.0209278	0.0298819
chr1	42067001	42077000	36	0.0493262	0.0486916
chr1	42068001	42078000	36	0.0554618	0.0539778
chr1	42069001	42079000	36	0.0832479	0.0767325
chr1	42070001	42080000	49	0.125155	0.11105
chr1	42071001	42081000	51	0.142458	0.121261
chr1	42072001	42082000	49	0.153411	0.134715
chr1	42073001	42083000	47	0.161726	0.141683
chr1	42074001	42084000	44	0.185674	0.164979
chr1	42075001	42085000	43	0.191961	0.169198
chr1	42076001	42086000	41	0.185403	0.162942
chr1	42077001	42087000	41	0.175335	0.152155
chr1	42078001	42088000	38	0.188422	0.162048
chr1	42079001	42089000	34	0.190292	0.160587
chr1	42080001	42090000	20	0.189401	0.144195
chr1	42081001	42091000	15	0.13665	0.109131
chr1	42082001	42092000	12	0.121086	0.0881653
chr1	42083001	42093000	12	0.121086	0.0881653
chr1	42084001	42094000	13	0.0686315	0.0532874
chr1	42085001	42095000	13	0.0420006	0.0345678
chr1	42086001	42096000	12	0.0508077	0.0396966
chr1	42087001	42097000	12	0.0293565	0.0252664
chr1	42088001	42098000	15	0.0586178	0.0438844
chr1	42089001	42099000	17	0.0473762	0.0368577
chr1	42090001	42100000	17	0.0350779	0.0262061
chr1	42091001	42101000	16	0.0420408	0.0308964
chr1	42092001	42102000	16	0.0669281	0.0545053
chr1	42093001	42103000	16	0.0636632	0.0495529
chr1	42094001	42104000	16	0.0596539	0.0506573
chr1	42095001	42105000	19	0.085718	0.0698408
chr1	42096001	42106000	19	0.082724	0.0652552
chr1	42097001	42107000	19	0.0947185	0.0753486
chr1	42098001	42108000	16	0.0834584	0.0672846
chr1	42099001	42109000	14	0.106609	0.07916
chr1	42100001	42110000	14	0.11063	0.0857764
chr1	42101001	42111000	16	0.0985054	0.0810067
chr1	42102001	42112000	14	0.0886959	0.0715728
chr1	42103001	42113000	13	0.0941956	0.0775706
chr1	42104001	42114000	10	0.123937	0.0964017
chr1	42105001	42115000	7	0.0776237	0.0671649
chr1	42106001	42116000	8	0.0728351	0.0601306
chr1	42107001	42117000	6	0.0430549	0.0349253
chr1	42108001	42118000	7	0.0407222	0.0337084
chr1	42109001	42119000	9	0.0242086	0.0176953
chr1	42110001	42120000	9	0.0114496	0.00613515
chr1	42111001	42121000	8	-0.00274743	-0.0054006
chr1	42112001	42122000	11	0.00468614	-0.00063494
chr1	42113001	42123000	12	0.00254557	-0.0028553
chr1	42114001	42124000	12	0.00254557	-0.0028553
chr1	42115001	42125000	14	0.0201653	0.024423
chr1	42116001	42126000	12	0.0240649	0.0298592
chr1	42117001	42127000	12	0.0240649	0.0298592
chr1	42118001	42128000	11	0.0237946	0.030173
chr1	42119001	42129000	10	0.0344172	0.0400746
chr1	42120001	42130000	12	0.0575995	0.0546605
chr1	42121001	42131000	11	0.0612193	0.0599191
chr1	42122001	42132000	9	0.0733551	0.0704201
chr1	42123001	42133000	8	0.0853401	0.0826325
chr1	42124001	42134000	9	0.115008	0.10822
chr1	42125001	42135000	6	0.103876	0.0887404
chr1	42126001	42136000	7	0.0974487	0.0725947
chr1	42127001	42137000	7	0.0974487	0.0725947
chr1	42128001	42138000	8	0.0834807	0.0639887
chr1	42129001	42139000	7	0.103706	0.0742526
chr1	42130001	42140000	4	0.107603	0.0758195
chr1	42131001	42141000	4	0.107603	0.0758195
chr1	42132001	42142000	3	0.135446	0.0974623
chr1	42133001	42143000	3	0.135446	0.0974623
chr1	42134001	42144000	2	-0.00249077	-0.0102662
chr1	42135001	42145000	2	-0.00249077	-0.0102662
chr1	42136001	42146000	1	0.00374684	0.00374684
chr1	42137001	42147000	1	0.00374684	0.00374684
chr1	42138001	42148000	5	0.0967509	0.0643555
chr1	42139001	42149000	8	0.0948426	0.0675375
chr1	42140001	42150000	16	0.0694014	0.0665015
chr1	42141001	42151000	21	0.0605369	0.0591363
chr1	42142001	42152000	23	0.0608548	0.060328
chr1	42143001	42153000	24	0.0610077	0.0608494
chr1	42144001	42154000	26	0.0613021	0.0617718
chr1	42145001	42155000	27	0.057824	0.0603217
chr1	42146001	42156000	29	0.218639	0.0938976
chr1	42147001	42157000	31	0.26209	0.106023
chr1	42148001	42158000	27	0.353227	0.13226
chr1	42149001	42159000	27	0.36028	0.154762
chr1	42150001	42160000	20	0.429652	0.213046
chr1	42151001	42161000	16	0.475067	0.293072
chr1	42152001	42162000	16	0.475067	0.293072
chr1	42153001	42163000	17	0.463624	0.300572
chr1	42154001	42164000	19	0.505898	0.388858
chr1	42155001	42165000	20	0.502612	0.369645
chr1	42156001	42166000	23	0.515012	0.393449
chr1	42157001	42167000	24	0.497649	0.378807
chr1	42158001	42168000	25	0.482385	0.371692
chr1	42159001	42169000	24	0.46381	0.361868
chr1	42160001	42170000	25	0.437757	0.330042
chr1	42161001	42171000	25	0.432941	0.327902
chr1	42162001	42172000	26	0.399081	0.321507
chr1	42163001	42173000	25	0.40617	0.338683
chr1	42164001	42174000	21	0.349272	0.287752
chr1	42165001	42175000	20	0.367987	0.326055
chr1	42166001	42176000	16	0.266524	0.23658
chr1	42167001	42177000	15	0.300385	0.285759
chr1	42168001	42178000	15	0.285481	0.276685
chr1	42169001	42179000	14	0.344579	0.3203
chr1	42170001	42180000	13	0.389397	0.374191
chr1	42171001	42181000	12	0.372608	0.359327
chr1	42172001	42182000	13	0.46526	0.360862
chr1	42173001	42183000	12	0.454126	0.340827
chr1	42174001	42184000	15	0.394032	0.319989
chr1	42175001	42185000	15	0.36032	0.285303
chr1	42176001	42186000	16	0.358211	0.295245
chr1	42177001	42187000	14	0.322864	0.258364
chr1	42178001	42188000	12	0.322872	0.245517
chr1	42179001	42189000	13	0.289486	0.235293
chr1	42180001	42190000	13	0.241851	0.198392
chr1	42181001	42191000	14	0.240195	0.189424
chr1	42182001	42192000	11	0.174613	0.174943
chr1	42183001	42193000	14	0.138922	0.149018
chr1	42184001	42194000	17	0.129415	0.104155
chr1	42185001	42195000	19	0.139869	0.111095
chr1	42186001	42196000	18	0.128818	0.0964852
chr1	42187001	42197000	18	0.128818	0.0964852
chr1	42188001	42198000	18	0.128818	0.0964852
chr1	42189001	42199000	16	0.116118	0.0669728
chr1	42190001	42200000	16	0.0997211	0.0595786
chr1	42191001	42201000	15	0.0998855	0.0586944
chr1	42192001	42202000	15	0.0895671	0.0580919
chr1	42193001	42203000	15	0.07985	0.0402739
chr1	42194001	42204000	10	0.0250705	0.0168583
chr1	42195001	42205000	11	-0.0280699	-0.0266339
chr1	42196001	42206000	12	-0.0371731	-0.0268359
chr1	42197001	42207000	13	0.0172163	-0.000203268
chr1	42198001	42208000	14	0.0176178	0.00501416
chr1	42199001	42209000	15	0.0136634	0.00344212
chr1	42200001	42210000	16	0.0107797	0.00176322
chr1	42201001	42211000	17	0.00854549	-0.000833369
chr1	42202001	42212000	17	0.0247851	0.0113748
chr1	42203001	42213000	14	0.0347379	0.02134
chr1	42204001	42214000	16	0.0862908	0.0526099
chr1	42205001	42215000	12	0.111812	0.0814917
chr1	42206001	42216000	11	0.117733	0.0904132
chr1	42207001	42217000	15	0.0945926	0.0772078
chr1	42208001	42218000	14	0.0947046	0.0775197
chr1	42209001	42219000	14	0.0919869	0.0750048
chr1	42210001	42220000	13	0.115944	0.0916766
chr1	42211001	42221000	13	0.114883	0.0920999
chr1	42212001	42222000	14	0.115656	0.0862715
chr1	42213001	42223000	14	0.115656	0.0862715
chr1	42214001	42224000	13	0.145034	0.103448
chr1	42215001	42225000	16	0.143205	0.0963794
chr1	42216001	42226000	17	0.135462	0.0885409
chr1	42217001	42227000	15	0.1578	0.0842522
chr1	42218001	42228000	15	0.1578	0.0842522
chr1	42219001	42229000	18	0.129535	0.0667106
chr1	42220001	42230000	18	0.118171	0.0618122
chr1	42221001	42231000	19	0.116046	0.0587477
chr1	42222001	42232000	17	0.112828	0.0557735
chr1	42223001	42233000	19	0.0974054	0.0468653
chr1	42224001	42234000	21	0.0509674	0.0222498
chr1	42225001	42235000	21	0.0257227	0.0100131
chr1	42226001	42236000	20	0.0282686	0.0123576
chr1	42227001	42237000	20	0.0241816	0.0167602
chr1	42228001	42238000	23	0.0334024	0.0223332
chr1	42229001	42239000	21	0.0474886	0.0369578
chr1	42230001	42240000	24	0.0706238	0.0566919
chr1	42231001	42241000	22	0.0755254	0.0633589
chr1	42232001	42242000	24	0.0755035	0.064149
chr1	42233001	42243000	24	0.0787091	0.0688884
chr1	42234001	42244000	28	0.0671987	0.0647577
chr1	42235001	42245000	31	0.0821881	0.0762383
chr1	42236001	42246000	30	0.0822192	0.0763515
chr1	42237001	42247000	27	0.0748913	0.0726276
chr1	42238001	42248000	24	0.0729435	0.0742703
chr1	42239001	42249000	23	0.0750752	0.0762349
chr1	42240001	42250000	21	0.0593477	0.0632518
chr1	42241001	42251000	22	0.0577598	0.0598478
chr1	42242001	42252000	21	0.0560774	0.0552063
chr1	42243001	42253000	22	0.0680573	0.0640606
chr1	42244001	42254000	14	0.0889256	0.073847
chr1	42245001	42255000	8	0.0962284	0.067926
chr1	42246001	42256000	9	0.0846577	0.0585292
chr1	42247001	42257000	15	0.036926	0.0204462
chr1	42248001	42258000	16	0.0629326	0.0400058
chr1	42249001	42259000	16	0.0547928	0.0303902
chr1	42250001	42260000	14	0.0430858	0.0244425
chr1	42251001	42261000	16	0.0797139	0.0474868
chr1	42252001	42262000	15	0.0826143	0.0514283
chr1	42253001	42263000	12	0.0766941	0.0387825
chr1	42254001	42264000	13	0.0766619	0.0414023
chr1	42255001	42265000	19	0.111355	0.0757707
chr1	42256001	42266000	22	0.137713	0.101213
chr1	42257001	42267000	17	0.178701	0.141735
chr1	42258001	42268000	18	0.187837	0.152383
chr1	42259001	42269000	17	0.19244	0.163538
chr1	42260001	42270000	20	0.179163	0.13342
chr1	42261001	42271000	17	0.197578	0.133084
chr1	42262001	42272000	17	0.197578	0.133084
chr1	42263001	42273000	19	0.216451	0.15417
chr1	42264001	42274000	20	0.237679	0.179841
chr1	42265001	42275000	17	0.276134	0.217389
chr1	42266001	42276000	14	0.297007	0.232758
chr1	42267001	42277000	24	0.309162	0.246072
chr1	42268001	42278000	22	0.307417	0.238133
chr1	42269001	42279000	22	0.307417	0.238133
chr1	42270001	42280000	21	0.309443	0.276483
chr1	42271001	42281000	25	0.310694	0.283479
chr1	42272001	42282000	27	0.311973	0.287177
chr1	42273001	42283000	26	0.303827	0.277993
chr1	42274001	42284000	31	0.259218	0.242636
chr1	42275001	42285000	36	0.261312	0.242181
chr1	42276001	42286000	38	0.257086	0.239141
chr1	42277001	42287000	28	0.226027	0.241362
chr1	42278001	42288000	31	0.235461	0.250268
chr1	42279001	42289000	34	0.243371	0.257604
chr1	42280001	42290000	32	0.246784	0.259471
chr1	42281001	42291000	35	0.274926	0.273845
chr1	42282001	42292000	37	0.252346	0.242799
chr1	42283001	42293000	38	0.262457	0.252041
chr1	42284001	42294000	36	0.312892	0.282135
chr1	42285001	42295000	30	0.31678	0.287556
chr1	42286001	42296000	31	0.300728	0.281885
chr1	42287001	42297000	43	0.239936	0.229384
chr1	42288001	42298000	44	0.239594	0.225826
chr1	42289001	42299000	44	0.230026	0.212322
chr1	42290001	42300000	48	0.245577	0.22465
chr1	42291001	42301000	46	0.206354	0.194214
chr1	42292001	42302000	44	0.223843	0.216702
chr1	42293001	42303000	46	0.206518	0.191071
chr1	42294001	42304000	45	0.20332	0.189093
chr1	42295001	42305000	45	0.200289	0.183303
chr1	42296001	42306000	42	0.221729	0.189012
chr1	42297001	42307000	42	0.235837	0.210481
chr1	42298001	42308000	41	0.233776	0.207483
chr1	42299001	42309000	38	0.236987	0.213178
chr1	42300001	42310000	35	0.220303	0.199803
chr1	42301001	42311000	35	0.243843	0.227061
chr1	42302001	42312000	34	0.241547	0.223933
chr1	42303001	42313000	30	0.257018	0.25415
chr1	42304001	42314000	33	0.199966	0.202214
chr1	42305001	42315000	33	0.192054	0.199115
chr1	42306001	42316000	34	0.179037	0.194647
chr1	42307001	42317000	25	0.168067	0.194949
chr1	42308001	42318000	33	0.201538	0.228526
chr1	42309001	42319000	35	0.198535	0.225437
chr1	42310001	42320000	40	0.180455	0.205163
chr1	42311001	42321000	41	0.165973	0.188755
chr1	42312001	42322000	43	0.157879	0.179252
chr1	42313001	42323000	44	0.163975	0.1833
chr1	42314001	42324000	39	0.193059	0.203673
chr1	42315001	42325000	41	0.20993	0.209634
chr1	42316001	42326000	41	0.19291	0.195762
chr1	42317001	42327000	44	0.158828	0.165088
chr1	42318001	42328000	35	0.10803	0.10766
chr1	42319001	42329000	36	0.0907297	0.0910531
chr1	42320001	42330000	35	0.0710074	0.0731125
chr1	42321001	42331000	30	0.0496417	0.0435577
chr1	42322001	42332000	30	0.0366702	0.030263
chr1	42323001	42333000	33	0.0217885	0.018218
chr1	42324001	42334000	31	0.0174574	0.0110005
chr1	42325001	42335000	27	-0.0336171	-0.0227683
chr1	42326001	42336000	25	-0.0362082	-0.0238808
chr1	42327001	42337000	18	-0.0385323	-0.0220978
chr1	42328001	42338000	16	-0.0376894	-0.01933
chr1	42329001	42339000	13	-0.0349381	-0.0129238
chr1	42330001	42340000	10	-0.0207396	-0.000432618
chr1	42331001	42341000	15	-0.0142151	0.00159906
chr1	42332001	42342000	13	0.00202603	0.0210833
chr1	42333001	42343000	11	0.000570239	0.0144571
chr1	42334001	42344000	12	-0.00244955	0.0105701
chr1	42335001	42345000	14	-0.00730152	0.00424534
chr1	42336001	42346000	17	-0.012194	-0.00236227
chr1	42337001	42347000	19	-0.013504	-0.00489719
chr1	42338001	42348000	20	-0.0145112	-0.00626165
chr1	42339001	42349000	22	-0.0173991	-0.00974959
chr1	42340001	42350000	23	-0.0176295	-0.0121077
chr1	42341001	42351000	21	-0.0175328	-0.0123025
chr1	42342001	42352000	28	-0.00408827	-0.00110791
chr1	42343001	42353000	37	0.0126452	0.0244332
chr1	42344001	42354000	39	0.0101902	0.0216718
chr1	42345001	42355000	40	0.00936986	0.0206785
chr1	42346001	42356000	43	0.00647287	0.0173187
chr1	42347001	42357000	45	0.00643622	0.0179789
chr1	42348001	42358000	51	0.0013414	0.011594
chr1	42349001	42359000	52	0.000451255	0.0106231
chr1	42350001	42360000	51	-0.0021878	0.0083967
chr1	42351001	42361000	51	-0.00305652	0.00786542
chr1	42352001	42362000	44	-0.00573621	0.00801936
chr1	42353001	42363000	34	-0.0230273	-0.0168541
chr1	42354001	42364000	33	-0.0172186	-0.00959426
chr1	42355001	42365000	35	-0.0212214	-0.0137382
chr1	42356001	42366000	30	-0.020254	-0.0116249
chr1	42357001	42367000	29	-0.0223194	-0.0126279
chr1	42358001	42368000	23	0.00202916	0.0208356
chr1	42359001	42369000	21	0.0066278	0.0265445
chr1	42360001	42370000	20	0.0135048	0.0362045
chr1	42361001	42371000	17	0.020857	0.0446585
chr1	42362001	42372000	20	-0.000156955	0.0203011
chr1	42363001	42373000	22	0.018131	0.0376397
chr1	42364001	42374000	20	0.0126199	0.0331329
chr1	42365001	42375000	15	0.0444313	0.0608234
chr1	42366001	42376000	19	0.0958795	0.102754
chr1	42367001	42377000	17	0.113457	0.115411
chr1	42368001	42378000	18	0.0830416	0.0791238
chr1	42369001	42379000	19	0.0725892	0.0723286
chr1	42370001	42380000	20	0.0558093	0.0600028
chr1	42371001	42381000	21	0.0539179	0.055838
chr1	42372001	42382000	17	0.0655562	0.0701874
chr1	42373001	42383000	15	0.0763841	0.076857
chr1	42374001	42384000	18	0.165003	0.120183
chr1	42375001	42385000	19	0.16784	0.124737
chr1	42376001	42386000	15	0.166982	0.10578
chr1	42377001	42387000	15	0.178217	0.119317
chr1	42378001	42388000	16	0.180287	0.137853
chr1	42379001	42389000	15	0.208451	0.163389
chr1	42380001	42390000	14	0.260119	0.211201
chr1	42381001	42391000	12	0.280606	0.248384
chr1	42382001	42392000	15	0.361256	0.31518
chr1	42383001	42393000	25	0.282425	0.207394
chr1	42384001	42394000	24	0.266534	0.200337
chr1	42385001	42395000	29	0.25346	0.184689
chr1	42386001	42396000	30	0.247837	0.180491
chr1	42387001	42397000	31	0.246246	0.166834
chr1	42388001	42398000	29	0.253143	0.161768
chr1	42389001	42399000	31	0.251549	0.157522
chr1	42390001	42400000	34	0.233321	0.152396
chr1	42391001	42401000	39	0.240018	0.174966
chr1	42392001	42402000	39	0.182526	0.150518
chr1	42393001	42403000	29	0.215822	0.184951
chr1	42394001	42404000	27	0.197899	0.175182
chr1	42395001	42405000	21	0.204948	0.189301
chr1	42396001	42406000	19	0.212558	0.195255
chr1	42397001	42407000	20	0.215888	0.226464
chr1	42398001	42408000	23	0.220573	0.22452
chr1	42399001	42409000	23	0.222125	0.236966
chr1	42400001	42410000	19	0.233215	0.249858
chr1	42401001	42411000	16	0.222827	0.226117
chr1	42402001	42412000	16	0.225026	0.218722
chr1	42403001	42413000	16	0.215795	0.210277
chr1	42404001	42414000	17	0.209838	0.197798
chr1	42405001	42415000	19	0.200155	0.173891
chr1	42406001	42416000	21	0.192383	0.162154
chr1	42407001	42417000	18	0.190032	0.145664
chr1	42408001	42418000	14	0.183157	0.142445
chr1	42409001	42419000	11	0.172844	0.124618
chr1	42410001	42420000	11	0.172844	0.124618
chr1	42411001	42421000	9	0.144424	0.0953355
chr1	42412001	42422000	6	0.0604466	0.0304563
chr1	42413001	42423000	5	0.0207407	0.008158
chr1	42414001	42424000	4	0.026615	0.010663
chr1	42415001	42425000	2	0.0640249	0.0506515
chr1	42423001	42433000	2	0.0625942	0.0431033
chr1	42424001	42434000	2	0.0625942	0.0431033
chr1	42425001	42435000	3	0.0542453	0.0274775
chr1	42426001	42436000	3	0.0542453	0.0274775
chr1	42427001	42437000	3	0.0542453	0.0274775
chr1	42428001	42438000	3	0.0542453	0.0274775
chr1	42429001	42439000	3	0.0542453	0.0274775
chr1	42430001	42440000	3	0.0542453	0.0274775
chr1	42431001	42441000	3	0.0542453	0.0274775
chr1	42432001	42442000	3	0.0542453	0.0274775
chr1	42433001	42443000	1	-0.0037743	-0.0037743
chr1	42434001	42444000	1	-0.0037743	-0.0037743
chr1	42481001	42491000	1	0.295002	0.295002
chr1	42482001	42492000	1	0.295002	0.295002
chr1	42483001	42493000	1	0.295002	0.295002
chr1	42484001	42494000	1	0.295002	0.295002
chr1	42485001	42495000	1	0.295002	0.295002
chr1	42486001	42496000	1	0.295002	0.295002
chr1	42487001	42497000	1	0.295002	0.295002
chr1	42488001	42498000	1	0.295002	0.295002
chr1	42489001	42499000	1	0.295002	0.295002
chr1	42490001	42500000	1	0.295002	0.295002
chr1	42493001	42503000	2	0.0712411	0.0430933
chr1	42494001	42504000	2	0.0712411	0.0430933
chr1	42495001	42505000	2	0.0712411	0.0430933
chr1	42496001	42506000	3	0.391168	0.195217
chr1	42497001	42507000	10	0.140663	0.0622273
chr1	42498001	42508000	10	0.140663	0.0622273
chr1	42499001	42509000	13	0.151506	0.0979973
chr1	42500001	42510000	14	0.230743	0.144471
chr1	42501001	42511000	15	0.221874	0.132586
chr1	42502001	42512000	15	0.221874	0.132586
chr1	42503001	42513000	13	0.231188	0.146354
chr1	42504001	42514000	14	0.217207	0.140559
chr1	42505001	42515000	15	0.287951	0.183892
chr1	42506001	42516000	17	0.272511	0.170201
chr1	42507001	42517000	10	0.41551	0.28568
chr1	42508001	42518000	10	0.41551	0.28568
chr1	42509001	42519000	8	0.42378	0.271412
chr1	42510001	42520000	8	0.356882	0.186939
chr1	42511001	42521000	8	0.349076	0.201319
chr1	42512001	42522000	9	0.322024	0.185421
chr1	42513001	42523000	9	0.322024	0.185421
chr1	42514001	42524000	8	0.35469	0.200446
chr1	42515001	42525000	7	0.237056	0.116144
chr1	42516001	42526000	5	0.0370727	0.0289397
chr1	42517001	42527000	5	0.0370727	0.0289397
chr1	42518001	42528000	5	0.0370727	0.0289397
chr1	42519001	42529000	5	0.282123	0.148684
chr1	42520001	42530000	4	0.2871	0.167645
chr1	42521001	42531000	4	0.424168	0.288566
chr1	42522001	42532000	3	0.50377	0.36534
chr1	42523001	42533000	4	0.451284	0.300537
chr1	42524001	42534000	4	0.451284	0.300537
chr1	42525001	42535000	4	0.451284	0.300537
chr1	42526001	42536000	4	0.441494	0.295113
chr1	42527001	42537000	4	0.441494	0.295113
chr1	42528001	42538000	6	0.3827	0.185556
chr1	42529001	42539000	5	0.290439	0.109684
chr1	42530001	42540000	6	0.284902	0.103543
chr1	42531001	42541000	5	0.0121263	0.0112695
chr1	42532001	42542000	6	0.284902	0.103543
chr1	42533001	42543000	6	0.190686	0.0740849
chr1	42534001	42544000	6	0.190686	0.0740849
chr1	42535001	42545000	6	0.190686	0.0740849
chr1	42536001	42546000	5	0.21989	0.100003
chr1	42537001	42547000	6	0.392771	0.215096
chr1	42538001	42548000	5	0.342139	0.272053
chr1	42539001	42549000	7	0.384715	0.271337
chr1	42540001	42550000	6	0.388092	0.304419
chr1	42541001	42551000	7	0.358825	0.255391
chr1	42542001	42552000	7	0.358825	0.255391
chr1	42543001	42553000	7	0.419175	0.26065
chr1	42544001	42554000	13	0.292098	0.185471
chr1	42545001	42555000	13	0.292098	0.185471
chr1	42546001	42556000	15	0.318092	0.212032
chr1	42547001	42557000	16	0.248038	0.160035
chr1	42548001	42558000	15	0.276519	0.170533
chr1	42549001	42559000	14	0.264381	0.175843
chr1	42550001	42560000	14	0.264381	0.175843
chr1	42551001	42561000	14	0.313032	0.218964
chr1	42552001	42562000	13	0.278816	0.192352
chr1	42553001	42563000	12	0.288784	0.211199
chr1	42554001	42564000	7	0.355835	0.287132
chr1	42555001	42565000	7	0.355835	0.287132
chr1	42556001	42566000	6	0.299617	0.201126
chr1	42557001	42567000	5	0.391089	0.320207
chr1	42558001	42568000	5	0.391089	0.320207
chr1	42559001	42569000	5	0.35306	0.234931
chr1	42560001	42570000	7	0.281759	0.176192
chr1	42561001	42571000	8	0.170031	0.103798
chr1	42562001	42572000	9	0.155998	0.101039
chr1	42563001	42573000	10	0.146291	0.0992713
chr1	42564001	42574000	11	0.150529	0.107973
chr1	42565001	42575000	11	0.150529	0.107973
chr1	42566001	42576000	12	0.151043	0.130806
chr1	42567001	42577000	11	0.0851057	0.0913413
chr1	42568001	42578000	12	0.084896	0.0906767
chr1	42569001	42579000	18	0.148951	0.136213
chr1	42570001	42580000	16	0.156504	0.149572
chr1	42571001	42581000	16	0.165343	0.160564
chr1	42572001	42582000	20	0.157026	0.138103
chr1	42573001	42583000	19	0.162095	0.140984
chr1	42574001	42584000	22	0.171557	0.16062
chr1	42575001	42585000	22	0.171557	0.16062
chr1	42576001	42586000	20	0.176795	0.159275
chr1	42577001	42587000	20	0.176795	0.159275
chr1	42578001	42588000	19	0.184398	0.16327
chr1	42579001	42589000	12	0.135647	0.14349
chr1	42580001	42590000	12	0.135647	0.14349
chr1	42581001	42591000	10	0.105482	0.138407
chr1	42582001	42592000	5	0.217294	0.222413
chr1	42583001	42593000	5	0.217294	0.222413
chr1	42584001	42594000	1	-0.0259453	-0.0259453
chr1	42585001	42595000	4	0.0672746	0.0800455
chr1	42586001	42596000	4	0.0672746	0.0800455
chr1	42587001	42597000	6	0.122125	0.0898671
chr1	42588001	42598000	6	0.122125	0.0898671
chr1	42589001	42599000	10	0.152983	0.113367
chr1	42590001	42600000	13	0.125339	0.0932606
chr1	42591001	42601000	27	0.0824276	0.0692465
chr1	42592001	42602000	34	0.114443	0.0936553
chr1	42593001	42603000	41	0.116655	0.0942026
chr1	42594001	42604000	46	0.128353	0.1116
chr1	42595001	42605000	46	0.126488	0.115176
chr1	42596001	42606000	47	0.126399	0.114275
chr1	42597001	42607000	45	0.123084	0.114487
chr1	42598001	42608000	45	0.123084	0.114487
chr1	42599001	42609000	41	0.117069	0.111157
chr1	42600001	42610000	38	0.12237	0.117861
chr1	42601001	42611000	24	0.165888	0.159228
chr1	42602001	42612000	19	0.170943	0.158833
chr1	42603001	42613000	15	0.17202	0.16456
chr1	42604001	42614000	10	0.149287	0.118926
chr1	42605001	42615000	10	0.145858	0.0714885
chr1	42606001	42616000	12	0.128626	0.0533442
chr1	42607001	42617000	15	0.123714	0.0547957
chr1	42608001	42618000	16	0.11708	0.0488118
chr1	42609001	42619000	19	0.0984849	0.0387575
chr1	42610001	42620000	19	0.0984849	0.0387575
chr1	42611001	42621000	21	0.088255	0.0315634
chr1	42612001	42622000	23	0.037607	0.0108792
chr1	42613001	42623000	20	0.0341345	0.00608126
chr1	42614001	42624000	20	0.0341345	0.00608126
chr1	42615001	42625000	19	0.0220153	0.00614488
chr1	42616001	42626000	17	0.0230587	0.00451709
chr1	42617001	42627000	19	0.00203232	-0.00879231
chr1	42618001	42628000	19	0.0139583	-0.00153998
chr1	42619001	42629000	17	0.0152674	0.000203711
chr1	42620001	42630000	17	0.0152674	0.000203711
chr1	42621001	42631000	15	0.0213709	0.00513495
chr1	42622001	42632000	13	0.0242668	0.0099084
chr1	42623001	42633000	15	0.0215372	0.0107136
chr1	42624001	42634000	15	0.0359394	0.0203687
chr1	42625001	42635000	14	0.0517484	0.0255403
chr1	42626001	42636000	15	0.0528795	0.0280849
chr1	42627001	42637000	13	0.0716826	0.0539873
chr1	42628001	42638000	14	0.0638517	0.0462477
chr1	42629001	42639000	15	0.0605303	0.0454117
chr1	42630001	42640000	18	0.0622424	0.0456408
chr1	42631001	42641000	19	0.0623163	0.0470723
chr1	42632001	42642000	18	0.0565117	0.0421757
chr1	42633001	42643000	17	0.0637856	0.0476879
chr1	42634001	42644000	18	0.0624554	0.0481183
chr1	42635001	42645000	19	0.0517629	0.0368847
chr1	42636001	42646000	20	0.0479938	0.0334962
chr1	42637001	42647000	20	0.0406404	0.0218708
chr1	42638001	42648000	20	0.0359274	0.0213415
chr1	42639001	42649000	20	0.0371199	0.0250616
chr1	42640001	42650000	23	0.0219151	0.0113387
chr1	42641001	42651000	23	0.0195029	0.00689666
chr1	42642001	42652000	25	0.0141886	0.00141134
chr1	42643001	42653000	28	0.00349543	-0.00172893
chr1	42644001	42654000	28	-0.0118649	-0.00869281
chr1	42645001	42655000	30	-0.00944906	-0.00127868
chr1	42646001	42656000	28	0.0459002	0.0160212
chr1	42647001	42657000	26	0.088569	0.0334001
chr1	42648001	42658000	24	0.0921588	0.0348545
chr1	42649001	42659000	23	0.098708	0.0353527
chr1	42650001	42660000	18	0.176163	0.0789626
chr1	42651001	42661000	18	0.225055	0.108821
chr1	42652001	42662000	15	0.250049	0.137811
chr1	42653001	42663000	11	0.305717	0.187949
chr1	42654001	42664000	10	0.329672	0.206948
chr1	42655001	42665000	8	0.396592	0.236668
chr1	42656001	42666000	9	0.366143	0.195881
chr1	42657001	42667000	10	0.303608	0.141111
chr1	42658001	42668000	10	0.303608	0.141111
chr1	42659001	42669000	11	0.255476	0.115979
chr1	42660001	42670000	11	0.160573	0.0642217
chr1	42661001	42671000	11	-0.00640481	0.0246499
chr1	42662001	42672000	12	0.252823	0.0920003
chr1	42663001	42673000	15	0.260628	0.110748
chr1	42664001	42674000	18	0.240335	0.125211
chr1	42665001	42675000	18	0.252321	0.129927
chr1	42666001	42676000	19	0.252523	0.150331
chr1	42667001	42677000	22	0.256659	0.179289
chr1	42668001	42678000	23	0.293496	0.195208
chr1	42669001	42679000	22	0.313746	0.216738
chr1	42670001	42680000	21	0.319961	0.229973
chr1	42671001	42681000	21	0.326121	0.244549
chr1	42672001	42682000	20	0.256486	0.215133
chr1	42673001	42683000	17	0.252596	0.220321
chr1	42674001	42684000	13	0.280675	0.244567
chr1	42675001	42685000	15	0.30796	0.272241
chr1	42676001	42686000	12	0.322079	0.26821
chr1	42677001	42687000	9	0.395012	0.322167
chr1	42678001	42688000	11	0.32721	0.297718
chr1	42679001	42689000	14	0.35751	0.284506
chr1	42680001	42690000	15	0.355233	0.270395
chr1	42681001	42691000	15	0.339376	0.26207
chr1	42682001	42692000	15	0.339376	0.26207
chr1	42683001	42693000	16	0.3373	0.250243
chr1	42684001	42694000	17	0.322525	0.233115
chr1	42685001	42695000	14	0.312775	0.221403
chr1	42686001	42696000	16	0.35838	0.262237
chr1	42687001	42697000	15	0.342029	0.241786
chr1	42688001	42698000	13	0.336855	0.205002
chr1	42689001	42699000	9	0.313649	0.193434
chr1	42690001	42700000	9	0.29343	0.180791
chr1	42691001	42701000	10	0.359905	0.210285
chr1	42692001	42702000	11	0.338606	0.210799
chr1	42693001	42703000	11	0.381326	0.2639
chr1	42694001	42704000	10	0.404084	0.294385
chr1	42695001	42705000	10	0.437049	0.352796
chr1	42696001	42706000	10	0.374149	0.245365
chr1	42697001	42707000	9	0.403185	0.244398
chr1	42698001	42708000	11	0.46236	0.33436
chr1	42699001	42709000	12	0.458494	0.312567
chr1	42700001	42710000	14	0.451606	0.299785
chr1	42701001	42711000	12	0.428226	0.288933
chr1	42702001	42712000	14	0.432519	0.291658
chr1	42703001	42713000	13	0.404213	0.263558
chr1	42704001	42714000	13	0.404213	0.263558
chr1	42705001	42715000	17	0.307431	0.205647
chr1	42706001	42716000	16	0.322402	0.237947
chr1	42707001	42717000	16	0.322402	0.237947
chr1	42708001	42718000	13	0.26906	0.182286
chr1	42709001	42719000	15	0.27351	0.212878
chr1	42710001	42720000	17	0.234586	0.18734
chr1	42711001	42721000	19	0.234626	0.189776
chr1	42712001	42722000	17	0.214732	0.16745
chr1	42713001	42723000	17	0.214732	0.16745
chr1	42714001	42724000	18	0.207455	0.156518
chr1	42715001	42725000	13	0.208178	0.160816
chr1	42716001	42726000	13	0.187253	0.149949
chr1	42717001	42727000	13	0.187253	0.149949
chr1	42718001	42728000	13	0.187253	0.149949
chr1	42719001	42729000	10	0.150243	0.105304
chr1	42720001	42730000	10	0.164937	0.125099
chr1	42721001	42731000	12	0.206001	0.166295
chr1	42722001	42732000	12	0.205413	0.176201
chr1	42723001	42733000	14	0.200039	0.169006
chr1	42724001	42734000	16	0.18577	0.160288
chr1	42725001	42735000	18	0.169516	0.145277
chr1	42726001	42736000	22	0.121492	0.102834
chr1	42727001	42737000	22	0.121492	0.102834
chr1	42728001	42738000	23	0.135124	0.114838
chr1	42729001	42739000	25	0.142668	0.120865
chr1	42730001	42740000	22	0.163898	0.138839
chr1	42731001	42741000	18	0.126031	0.104941
chr1	42732001	42742000	18	0.11535	0.0926613
chr1	42733001	42743000	16	0.109728	0.0885146
chr1	42734001	42744000	15	0.122515	0.0991836
chr1	42735001	42745000	17	0.110865	0.0920047
chr1	42736001	42746000	15	0.121084	0.108255
chr1	42737001	42747000	18	0.10524	0.0931301
chr1	42738001	42748000	22	0.0788886	0.0753674
chr1	42739001	42749000	24	0.0589164	0.0626996
chr1	42740001	42750000	24	0.0283024	0.0349953
chr1	42741001	42751000	29	0.0178846	0.0273606
chr1	42742001	42752000	31	0.019846	0.0296033
chr1	42743001	42753000	41	0.0159279	0.0247692
chr1	42744001	42754000	40	0.00800276	0.0186251
chr1	42745001	42755000	37	0.00710861	0.0186794
chr1	42746001	42756000	37	0.0170595	0.0283675
chr1	42747001	42757000	39	0.0149596	0.0265207
chr1	42748001	42758000	36	0.00675113	0.0172746
chr1	42749001	42759000	39	0.0162106	0.0230046
chr1	42750001	42760000	39	0.0167643	0.0250635
chr1	42751001	42761000	38	0.0186079	0.0268341
chr1	42752001	42762000	35	0.0176061	0.0264222
chr1	42753001	42763000	27	0.0282362	0.0363321
chr1	42754001	42764000	28	0.0260439	0.0342513
chr1	42755001	42765000	28	0.0235703	0.0305849
chr1	42756001	42766000	26	0.0143437	0.0218953
chr1	42757001	42767000	25	0.0113241	0.0162406
chr1	42758001	42768000	27	0.00908157	0.016339
chr1	42759001	42769000	23	-0.0148243	-0.00208648
chr1	42760001	42770000	26	0.150153	0.1074
chr1	42761001	42771000	33	0.240873	0.184907
chr1	42762001	42772000	38	0.230326	0.180535
chr1	42763001	42773000	36	0.239291	0.186287
chr1	42764001	42774000	34	0.255712	0.198767
chr1	42765001	42775000	38	0.276217	0.210274
chr1	42766001	42776000	40	0.270838	0.201031
chr1	42767001	42777000	36	0.290094	0.226869
chr1	42768001	42778000	33	0.319895	0.250204
chr1	42769001	42779000	33	0.330197	0.253843
chr1	42770001	42780000	29	0.267353	0.191939
chr1	42771001	42781000	18	0.202655	0.125606
chr1	42772001	42782000	13	0.22521	0.115577
chr1	42773001	42783000	13	0.22521	0.115577
chr1	42774001	42784000	13	0.22521	0.115577
chr1	42775001	42785000	9	0.0589657	0.0303862
chr1	42776001	42786000	9	0.057546	0.0164378
chr1	42777001	42787000	10	0.0576423	0.0206184
chr1	42778001	42788000	11	0.0522338	0.0251445
chr1	42779001	42789000	10	0.226492	0.0849173
chr1	42780001	42790000	12	0.330623	0.161957
chr1	42781001	42791000	13	0.306127	0.146452
chr1	42782001	42792000	14	0.284671	0.133163
chr1	42783001	42793000	15	0.265723	0.121645
chr1	42784001	42794000	20	0.194367	0.0818396
chr1	42785001	42795000	28	0.133433	0.0513229
chr1	42786001	42796000	32	0.108969	0.0395115
chr1	42787001	42797000	41	0.0795808	0.0233112
chr1	42788001	42798000	45	0.100015	0.02864
chr1	42789001	42799000	45	0.0640323	0.0111942
chr1	42790001	42800000	46	0.00658635	-0.00960941
chr1	42791001	42801000	46	0.0128112	-0.00492521
chr1	42792001	42802000	47	0.0117174	-0.00566305
chr1	42793001	42803000	47	0.0129461	-0.00327061
chr1	42794001	42804000	45	0.0163957	-0.000882064
chr1	42795001	42805000	40	0.0221852	0.000701692
chr1	42796001	42806000	36	0.0367787	0.0105779
chr1	42797001	42807000	27	0.0571958	0.0220037
chr1	42798001	42808000	24	0.000470975	0.00463359
chr1	42799001	42809000	25	0.00297083	0.0119611
chr1	42800001	42810000	21	0.00117075	0.00369758
chr1	42801001	42811000	23	0.0459215	0.0140408
chr1	42802001	42812000	21	0.054554	0.0191498
chr1	42803001	42813000	20	0.0544559	0.0164653
chr1	42804001	42814000	18	0.147562	0.0575649
chr1	42805001	42815000	20	0.259771	0.145909
chr1	42806001	42816000	17	0.296771	0.167214
chr1	42807001	42817000	16	0.313286	0.179982
chr1	42808001	42818000	14	0.331495	0.217444
chr1	42809001	42819000	12	0.342484	0.238786
chr1	42810001	42820000	12	0.342484	0.238786
chr1	42811001	42821000	9	0.367831	0.271586
chr1	42812001	42822000	9	0.367831	0.271586
chr1	42813001	42823000	9	0.367831	0.271586
chr1	42814001	42824000	8	0.311429	0.226408
chr1	42815001	42825000	2	0.105944	0.0438669
chr1	42816001	42826000	2	0.105944	0.0438669
chr1	42817001	42827000	2	0.105944	0.0438669
chr1	42818001	42828000	1	-0.070166	-0.070166
chr1	42824001	42834000	1	-0.0166447	-0.0166447
chr1	42825001	42835000	4	0.518974	0.390721
chr1	42826001	42836000	5	0.441236	0.32925
chr1	42827001	42837000	6	0.370892	0.270904
chr1	42828001	42838000	11	0.215557	0.151773
chr1	42829001	42839000	12	0.21096	0.136021
chr1	42830001	42840000	12	0.21096	0.136021
chr1	42831001	42841000	13	0.198298	0.125049
chr1	42832001	42842000	14	0.195311	0.113737
chr1	42833001	42843000	14	0.195311	0.113737
chr1	42834001	42844000	14	0.186469	0.113659
chr1	42835001	42845000	13	0.018805	0.0106675
chr1	42836001	42846000	21	0.00983341	0.00439572
chr1	42837001	42847000	26	0.0132683	0.00662141
chr1	42838001	42848000	24	0.0124469	0.00266069
chr1	42839001	42849000	31	0.0695319	0.0179404
chr1	42840001	42850000	35	0.0559772	0.012891
chr1	42841001	42851000	39	0.0540019	0.0117147
chr1	42842001	42852000	41	0.0515924	0.0111043
chr1	42843001	42853000	45	0.0707616	0.0206845
chr1	42844001	42854000	45	0.0741885	0.0211414
chr1	42845001	42855000	45	0.0717385	0.0178024
chr1	42846001	42856000	39	0.0783812	0.0173838
chr1	42847001	42857000	33	0.0866746	0.018756
chr1	42848001	42858000	31	0.0921507	0.0208359
chr1	42849001	42859000	24	0.041242	0.00640077
chr1	42850001	42860000	20	0.0642704	0.0129293
chr1	42851001	42861000	18	0.207305	0.0648259
chr1	42852001	42862000	17	0.238875	0.0984913
chr1	42853001	42863000	14	0.234026	0.0847992
chr1	42854001	42864000	15	0.265971	0.109809
chr1	42855001	42865000	16	0.298853	0.15176
chr1	42856001	42866000	16	0.29215	0.178483
chr1	42857001	42867000	18	0.347338	0.228324
chr1	42858001	42868000	18	0.341292	0.232227
chr1	42859001	42869000	20	0.362026	0.273805
chr1	42860001	42870000	24	0.363228	0.262343
chr1	42861001	42871000	25	0.351454	0.262749
chr1	42862001	42872000	26	0.353052	0.269027
chr1	42863001	42873000	26	0.348202	0.268883
chr1	42864001	42874000	29	0.328551	0.25374
chr1	42865001	42875000	26	0.327661	0.253873
chr1	42866001	42876000	24	0.336817	0.262179
chr1	42867001	42877000	29	0.291087	0.232491
chr1	42868001	42878000	31	0.290155	0.222191
chr1	42869001	42879000	31	0.273943	0.207573
chr1	42870001	42880000	29	0.267199	0.214953
chr1	42871001	42881000	30	0.250967	0.195706
chr1	42872001	42882000	28	0.243361	0.180195
chr1	42873001	42883000	30	0.290667	0.216091
chr1	42874001	42884000	27	0.284776	0.205279
chr1	42875001	42885000	31	0.272896	0.204862
chr1	42876001	42886000	35	0.256451	0.188072
chr1	42877001	42887000	41	0.225506	0.1593
chr1	42878001	42888000	39	0.22897	0.164589
chr1	42879001	42889000	46	0.243016	0.167892
chr1	42880001	42890000	51	0.228479	0.161188
chr1	42881001	42891000	48	0.220553	0.157782
chr1	42882001	42892000	48	0.218797	0.157409
chr1	42883001	42893000	48	0.177377	0.135979
chr1	42884001	42894000	50	0.180898	0.137974
chr1	42885001	42895000	49	0.180367	0.135216
chr1	42886001	42896000	48	0.184904	0.135259
chr1	42887001	42897000	41	0.198379	0.149039
chr1	42888001	42898000	51	0.170519	0.130947
chr1	42889001	42899000	49	0.126846	0.09803
chr1	42890001	42900000	44	0.10801	0.0837931
chr1	42891001	42901000	47	0.0989369	0.0764706
chr1	42892001	42902000	52	0.089218	0.0688737
chr1	42893001	42903000	52	0.083553	0.0646348
chr1	42894001	42904000	58	0.0772427	0.0635345
chr1	42895001	42905000	61	0.0568615	0.049165
chr1	42896001	42906000	68	0.0431872	0.0393973
chr1	42897001	42907000	67	0.017534	0.0221061
chr1	42898001	42908000	61	0.00820032	0.0167669
chr1	42899001	42909000	56	0.00491319	0.0158957
chr1	42900001	42910000	56	0.00459843	0.0166068
chr1	42901001	42911000	53	0.00395653	0.0166565
chr1	42902001	42912000	49	0.00833798	0.0199864
chr1	42903001	42913000	50	0.00835866	0.017633
chr1	42904001	42914000	42	0.00325902	0.0115778
chr1	42905001	42915000	40	0.0142702	0.0204313
chr1	42906001	42916000	31	0.0316415	0.0345103
chr1	42907001	42917000	29	0.0367235	0.0385937
chr1	42908001	42918000	30	0.0464736	0.0445449
chr1	42909001	42919000	33	0.0550896	0.0552045
chr1	42910001	42920000	33	0.059215	0.0572647
chr1	42911001	42921000	44	0.0733752	0.0696819
chr1	42912001	42922000	54	0.0790001	0.0742853
chr1	42913001	42923000	51	0.0817442	0.0791481
chr1	42914001	42924000	52	0.0813065	0.0781676
chr1	42915001	42925000	54	0.0792779	0.0730544
chr1	42916001	42926000	53	0.0802948	0.0737359
chr1	42917001	42927000	51	0.079794	0.0734413
chr1	42918001	42928000	49	0.0789968	0.0726254
chr1	42919001	42929000	45	0.0788279	0.0703301
chr1	42920001	42930000	45	0.0753298	0.0686635
chr1	42921001	42931000	35	0.0554879	0.0536014
chr1	42922001	42932000	25	0.0469858	0.0448059
chr1	42923001	42933000	27	0.0369607	0.0369107
chr1	42924001	42934000	24	0.0365567	0.0324195
chr1	42925001	42935000	19	0.0442325	0.0414276
chr1	42926001	42936000	23	0.0432665	0.0385949
chr1	42927001	42937000	25	0.0486145	0.0435493
chr1	42928001	42938000	23	0.0765232	0.0573245
chr1	42929001	42939000	27	0.0695101	0.0544118
chr1	42930001	42940000	25	0.0764782	0.0574522
chr1	42931001	42941000	26	0.0770503	0.0560198
chr1	42932001	42942000	27	0.045082	0.0400525
chr1	42933001	42943000	29	0.039875	0.0372162
chr1	42934001	42944000	31	0.036359	0.0350479
chr1	42935001	42945000	35	0.0255593	0.0259132
chr1	42936001	42946000	31	0.0224697	0.0240171
chr1	42937001	42947000	28	0.0203507	0.0208396
chr1	42938001	42948000	26	-0.00517571	0.00568347
chr1	42939001	42949000	23	-0.00336538	0.00430527
chr1	42940001	42950000	25	0.0215983	0.0193454
chr1	42941001	42951000	23	0.0321672	0.0259752
chr1	42942001	42952000	21	0.0382095	0.0290683
chr1	42943001	42953000	17	0.0464316	0.0357745
chr1	42944001	42954000	16	0.06684	0.0495806
chr1	42945001	42955000	12	0.103474	0.0782913
chr1	42946001	42956000	16	0.181326	0.102788
chr1	42947001	42957000	19	0.199534	0.114033
chr1	42948001	42958000	21	0.184788	0.108814
chr1	42949001	42959000	21	0.164927	0.0885356
chr1	42950001	42960000	21	0.15383	0.0829191
chr1	42951001	42961000	25	0.255265	0.121298
chr1	42952001	42962000	24	0.259686	0.12776
chr1	42953001	42963000	27	0.361146	0.186619
chr1	42954001	42964000	27	0.407323	0.211701
chr1	42955001	42965000	27	0.417304	0.210247
chr1	42956001	42966000	25	0.392113	0.212219
chr1	42957001	42967000	26	0.355324	0.197349
chr1	42958001	42968000	27	0.342233	0.196205
chr1	42959001	42969000	28	0.33526	0.204111
chr1	42960001	42970000	27	0.350118	0.204492
chr1	42961001	42971000	24	0.277969	0.179607
chr1	42962001	42972000	24	0.277969	0.179607
chr1	42963001	42973000	20	0.174767	0.118285
chr1	42964001	42974000	23	0.100535	0.0759561
chr1	42965001	42975000	23	0.101696	0.0734338
chr1	42966001	42976000	22	0.0979271	0.0696282
chr1	42967001	42977000	21	0.08161	0.0514293
chr1	42968001	42978000	20	0.0718041	0.037424
chr1	42969001	42979000	18	0.0682715	0.046689
chr1	42970001	42980000	19	0.0719494	0.047199
chr1	42971001	42981000	16	0.0705518	0.0430982
chr1	42972001	42982000	24	0.031297	0.0217903
chr1	42973001	42983000	26	0.0262421	0.0185121
chr1	42974001	42984000	29	0.0093603	0.00738149
chr1	42975001	42985000	29	0.0101243	0.0100625
chr1	42976001	42986000	28	0.000803463	0.00481148
chr1	42977001	42987000	27	0.0022058	0.00646422
chr1	42978001	42988000	31	0.00975108	0.0115997
chr1	42979001	42989000	34	-0.00446051	-0.00652912
chr1	42980001	42990000	32	-0.010369	-0.0109753
chr1	42981001	42991000	36	-0.0106349	-0.0111706
chr1	42982001	42992000	34	0.0305929	0.0119989
chr1	42983001	42993000	34	0.0367827	0.0160143
chr1	42984001	42994000	27	0.0438021	0.0207748
chr1	42985001	42995000	28	0.0541642	0.0271232
chr1	42986001	42996000	32	0.0881977	0.060715
chr1	42987001	42997000	30	0.0932644	0.0669084
chr1	42988001	42998000	25	0.142293	0.101267
chr1	42989001	42999000	21	0.189139	0.139142
chr1	42990001	43000000	21	0.189139	0.139142
chr1	42991001	43001000	20	0.27472	0.201515
chr1	42992001	43002000	16	0.317967	0.248157
chr1	42993001	43003000	15	0.32657	0.262494
chr1	42994001	43004000	18	0.376473	0.307257
chr1	42995001	43005000	18	0.39523	0.328741
chr1	42996001	43006000	15	0.415123	0.322467
chr1	42997001	43007000	17	0.379855	0.287657
chr1	42998001	43008000	19	0.349543	0.259162
chr1	42999001	43009000	22	0.346374	0.249524
chr1	43000001	43010000	27	0.279712	0.19503
chr1	43001001	43011000	28	0.258196	0.179184
chr1	43002001	43012000	32	0.238054	0.182726
chr1	43003001	43013000	32	0.240217	0.180696
chr1	43004001	43014000	30	0.18924	0.147947
chr1	43005001	43015000	35	0.155116	0.121276
chr1	43006001	43016000	33	0.160363	0.125954
chr1	43007001	43017000	31	0.167896	0.132366
chr1	43008001	43018000	30	0.143134	0.124208
chr1	43009001	43019000	27	0.116349	0.10966
chr1	43010001	43020000	24	0.158193	0.145174
chr1	43011001	43021000	21	0.128684	0.139276
chr1	43012001	43022000	16	0.0893821	0.0960325
chr1	43013001	43023000	16	0.0837335	0.0944143
chr1	43014001	43024000	17	0.0487961	0.0710043
chr1	43015001	43025000	12	0.0399831	0.0592676
chr1	43016001	43026000	16	0.027492	0.0409318
chr1	43017001	43027000	19	0.0943114	0.0896661
chr1	43018001	43028000	20	0.157468	0.124727
chr1	43019001	43029000	22	0.153238	0.128635
chr1	43020001	43030000	26	0.172188	0.121883
chr1	43021001	43031000	30	0.138939	0.0960495
chr1	43022001	43032000	34	0.119674	0.0815419
chr1	43023001	43033000	35	0.117348	0.0801397
chr1	43024001	43034000	37	0.110658	0.074671
chr1	43025001	43035000	37	0.114592	0.0785736
chr1	43026001	43036000	35	0.119722	0.0839712
chr1	43027001	43037000	35	0.0866331	0.0583807
chr1	43028001	43038000	35	0.0394807	0.0278256
chr1	43029001	43039000	45	0.0325337	0.0147119
chr1	43030001	43040000	40	0.00458912	0.00172525
chr1	43031001	43041000	36	0.00485966	0.00202107
chr1	43032001	43042000	32	0.00699817	0.00377589
chr1	43033001	43043000	30	0.00737338	0.00391457
chr1	43034001	43044000	26	0.0132797	0.00822031
chr1	43035001	43045000	27	0.013092	0.016702
chr1	43036001	43046000	26	0.0163974	0.0210896
chr1	43037001	43047000	29	0.0232319	0.0248313
chr1	43038001	43048000	26	0.024696	0.0261138
chr1	43039001	43049000	15	0.0373573	0.0573325
chr1	43040001	43050000	15	0.0293609	0.0508235
chr1	43041001	43051000	19	0.0141065	0.0328355
chr1	43042001	43052000	20	0.0167862	0.0322217
chr1	43043001	43053000	25	0.0153036	0.0236809
chr1	43044001	43054000	25	0.0153036	0.0236809
chr1	43045001	43055000	25	0.00901449	0.00981009
chr1	43046001	43056000	24	0.00873055	0.00718381
chr1	43047001	43057000	18	-0.00958388	-0.00846931
chr1	43048001	43058000	19	-0.0125431	-0.0107023
chr1	43049001	43059000	17	-0.0272703	-0.023298
chr1	43050001	43060000	24	-0.0150293	-0.0143803
chr1	43051001	43061000	25	-0.00847628	0.000675349
chr1	43052001	43062000	28	-0.0153784	-0.00593346
chr1	43053001	43063000	24	-0.0156533	-0.00504478
chr1	43054001	43064000	24	-0.0156533	-0.00504478
chr1	43055001	43065000	23	-0.0200016	-0.00633805
chr1	43056001	43066000	24	-0.0201787	-0.00746197
chr1	43057001	43067000	26	-0.0202722	-0.00820851
chr1	43058001	43068000	28	-0.0108115	-0.00409261
chr1	43059001	43069000	29	-0.00733824	-0.000865007
chr1	43060001	43070000	21	-0.0121135	-0.00114285
chr1	43061001	43071000	15	-0.010308	-0.0142088
chr1	43062001	43072000	10	0.00365632	-0.00152056
chr1	43063001	43073000	11	0.00356478	-0.000328569
chr1	43064001	43074000	20	-0.00713432	-0.00222015
chr1	43065001	43075000	19	-0.000657463	0.0023415
chr1	43066001	43076000	18	-0.000194628	0.00432226
chr1	43067001	43077000	18	0.00102279	0.00518127
chr1	43068001	43078000	16	0.00067694	0.00681868
chr1	43069001	43079000	16	0.0025299	0.00520996
chr1	43070001	43080000	21	0.00161307	0.00373028
chr1	43071001	43081000	24	0.00342127	0.00416612
chr1	43072001	43082000	29	0.0191207	0.0139717
chr1	43073001	43083000	29	0.0238844	0.0171359
chr1	43074001	43084000	22	0.0346972	0.0254641
chr1	43075001	43085000	21	0.0361188	0.0261414
chr1	43076001	43086000	23	0.0560439	0.044771
chr1	43077001	43087000	23	0.0705517	0.0694997
chr1	43078001	43088000	25	0.0861469	0.0835551
chr1	43079001	43089000	25	0.10455	0.0953513
chr1	43080001	43090000	21	0.130628	0.126305
chr1	43081001	43091000	22	0.136582	0.131772
chr1	43082001	43092000	17	0.152075	0.152576
chr1	43083001	43093000	18	0.167836	0.1549
chr1	43084001	43094000	17	0.187635	0.160552
chr1	43085001	43095000	20	0.181967	0.159821
chr1	43086001	43096000	21	0.181739	0.153433
chr1	43087001	43097000	20	0.171546	0.131793
chr1	43088001	43098000	19	0.158333	0.119925
chr1	43089001	43099000	21	0.123287	0.100229
chr1	43090001	43100000	21	0.116721	0.0920969
chr1	43091001	43101000	19	0.117541	0.0933755
chr1	43092001	43102000	21	0.171241	0.127117
chr1	43093001	43103000	21	0.207087	0.145575
chr1	43094001	43104000	21	0.208149	0.146685
chr1	43095001	43105000	19	0.209772	0.141222
chr1	43096001	43106000	18	0.25263	0.161912
chr1	43097001	43107000	18	0.278703	0.188915
chr1	43098001	43108000	17	0.342	0.232604
chr1	43099001	43109000	15	0.435346	0.301336
chr1	43100001	43110000	16	0.498163	0.366589
chr1	43101001	43111000	16	0.557414	0.405921
chr1	43102001	43112000	16	0.578923	0.401433
chr1	43103001	43113000	14	0.572111	0.409418
chr1	43104001	43114000	13	0.5924	0.441914
chr1	43105001	43115000	15	0.614433	0.432366
chr1	43106001	43116000	14	0.612614	0.445466
chr1	43107001	43117000	15	0.57189	0.383541
chr1	43108001	43118000	14	0.550571	0.357317
chr1	43109001	43119000	15	0.467889	0.278222
chr1	43110001	43120000	14	0.381921	0.215833
chr1	43111001	43121000	15	0.316912	0.183908
chr1	43112001	43122000	15	0.251828	0.149522
chr1	43113001	43123000	16	0.248175	0.148511
chr1	43114001	43124000	20	0.240158	0.13851
chr1	43115001	43125000	20	0.17623	0.113946
chr1	43116001	43126000	20	0.146184	0.0917934
chr1	43117001	43127000	23	0.139709	0.0956949
chr1	43118001	43128000	26	0.126449	0.0830682
chr1	43119001	43129000	25	0.175037	0.109131
chr1	43120001	43130000	24	0.164851	0.101738
chr1	43121001	43131000	22	0.14468	0.0870149
chr1	43122001	43132000	23	0.115829	0.0690952
chr1	43123001	43133000	23	0.121205	0.0735454
chr1	43124001	43134000	22	0.108854	0.0592826
chr1	43125001	43135000	20	0.0894866	0.0462898
chr1	43126001	43136000	20	0.0797108	0.0421027
chr1	43127001	43137000	25	0.161058	0.0749334
chr1	43128001	43138000	26	0.160399	0.0795416
chr1	43129001	43139000	28	0.11113	0.0598885
chr1	43130001	43140000	35	0.140345	0.0705902
chr1	43131001	43141000	37	0.161385	0.0950653
chr1	43132001	43142000	38	0.177762	0.119759
chr1	43133001	43143000	45	0.168453	0.117723
chr1	43134001	43144000	48	0.168397	0.12299
chr1	43135001	43145000	53	0.168383	0.121891
chr1	43136001	43146000	57	0.166001	0.120071
chr1	43137001	43147000	53	0.142106	0.111238
chr1	43138001	43148000	60	0.135314	0.108604
chr1	43139001	43149000	64	0.134616	0.106348
chr1	43140001	43150000	62	0.13595	0.121549
chr1	43141001	43151000	70	0.11979	0.101325
chr1	43142001	43152000	71	0.127307	0.0962625
chr1	43143001	43153000	69	0.125352	0.0962757
chr1	43144001	43154000	70	0.117215	0.0907121
chr1	43145001	43155000	67	0.113505	0.0893928
chr1	43146001	43156000	68	0.115373	0.0905831
chr1	43147001	43157000	64	0.1178	0.0925191
chr1	43148001	43158000	56	0.118377	0.093017
chr1	43149001	43159000	50	0.122227	0.0965172
chr1	43150001	43160000	46	0.107125	0.0765576
chr1	43151001	43161000	35	0.112524	0.0848833
chr1	43152001	43162000	30	0.0816937	0.073768
chr1	43153001	43163000	23	0.0710968	0.0624046
chr1	43154001	43164000	16	0.0766777	0.0697388
chr1	43155001	43165000	19	0.100081	0.0904717
chr1	43156001	43166000	19	0.094282	0.0903495
chr1	43157001	43167000	21	0.100519	0.0967316
chr1	43158001	43168000	22	0.104607	0.0995372
chr1	43159001	43169000	24	0.11006	0.10191
chr1	43160001	43170000	25	0.106449	0.0983266
chr1	43161001	43171000	26	0.101714	0.0928959
chr1	43162001	43172000	28	0.0926855	0.0845867
chr1	43163001	43173000	32	0.0835834	0.0764924
chr1	43164001	43174000	34	0.0863798	0.0792069
chr1	43165001	43175000	31	0.07157	0.0634618
chr1	43166001	43176000	27	0.0818207	0.0715783
chr1	43167001	43177000	25	0.0772263	0.0669479
chr1	43168001	43178000	23	0.0769157	0.0672276
chr1	43169001	43179000	21	0.0810357	0.0725683
chr1	43170001	43180000	20	0.0726388	0.0649036
chr1	43171001	43181000	22	0.0689098	0.0593354
chr1	43172001	43182000	21	0.0755696	0.0625086
chr1	43173001	43183000	25	0.0880713	0.045901
chr1	43174001	43184000	24	0.0929644	0.0475728
chr1	43175001	43185000	24	0.0886862	0.0449377
chr1	43176001	43186000	26	0.0680181	0.0283027
chr1	43177001	43187000	27	0.0570809	0.023333
chr1	43178001	43188000	29	0.100172	0.0548417
chr1	43179001	43189000	32	0.0769017	0.0395535
chr1	43180001	43190000	35	0.0748369	0.0346781
chr1	43181001	43191000	43	0.067443	0.0263851
chr1	43182001	43192000	42	0.069592	0.0279553
chr1	43183001	43193000	36	0.0653069	0.0364761
chr1	43184001	43194000	39	0.0531972	0.0250565
chr1	43185001	43195000	39	0.0589616	0.0252684
chr1	43186001	43196000	36	0.0553679	0.023118
chr1	43187001	43197000	36	0.0544981	0.0212701
chr1	43188001	43198000	36	0.0025314	-0.00295991
chr1	43189001	43199000	38	0.0149185	0.00304139
chr1	43190001	43200000	39	0.0141032	0.00379476
chr1	43191001	43201000	33	0.0158412	0.0100987
chr1	43192001	43202000	35	0.0182342	0.0121144
chr1	43193001	43203000	38	0.0131596	0.00696834
chr1	43194001	43204000	37	0.0140693	0.00931774
chr1	43195001	43205000	40	0.0370752	0.0281407
chr1	43196001	43206000	41	0.0353823	0.0278993
chr1	43197001	43207000	40	0.0380369	0.0310225
chr1	43198001	43208000	37	0.0381092	0.029197
chr1	43199001	43209000	31	0.0379326	0.0304309
chr1	43200001	43210000	27	0.0435606	0.0359269
chr1	43201001	43211000	26	0.043839	0.035813
chr1	43202001	43212000	27	0.0708969	0.0559547
chr1	43203001	43213000	22	0.0861949	0.0734907
chr1	43204001	43214000	19	0.0980252	0.0859618
chr1	43205001	43215000	16	0.0794305	0.0706414
chr1	43206001	43216000	17	0.0821487	0.0771389
chr1	43207001	43217000	19	0.0650223	0.0618961
chr1	43208001	43218000	20	0.0617836	0.0590133
chr1	43209001	43219000	21	0.0618172	0.0596718
chr1	43210001	43220000	22	0.0592092	0.0574448
chr1	43211001	43221000	21	0.0614213	0.0560948
chr1	43212001	43222000	20	0.0229198	0.024363
chr1	43213001	43223000	23	0.0259147	0.0355587
chr1	43214001	43224000	24	0.0251945	0.0325249
chr1	43215001	43225000	23	0.0138477	0.0261497
chr1	43216001	43226000	21	0.0115102	0.0205639
chr1	43217001	43227000	18	0.0114084	0.0219984
chr1	43218001	43228000	16	0.0112426	0.0232062
chr1	43219001	43229000	21	0.0529812	0.0500343
chr1	43220001	43230000	29	0.0798896	0.076146
chr1	43221001	43231000	32	0.107715	0.0996147
chr1	43222001	43232000	34	0.118249	0.117224
chr1	43223001	43233000	34	0.122116	0.115753
chr1	43224001	43234000	35	0.1386	0.132412
chr1	43225001	43235000	37	0.155857	0.146795
chr1	43226001	43236000	41	0.166123	0.151879
chr1	43227001	43237000	46	0.164599	0.146179
chr1	43228001	43238000	51	0.159911	0.144846
chr1	43229001	43239000	46	0.163936	0.146361
chr1	43230001	43240000	38	0.228009	0.183961
chr1	43231001	43241000	33	0.236742	0.187148
chr1	43232001	43242000	32	0.237797	0.18023
chr1	43233001	43243000	29	0.241678	0.1892
chr1	43234001	43244000	28	0.219834	0.171613
chr1	43235001	43245000	24	0.21719	0.164585
chr1	43236001	43246000	21	0.211821	0.170551
chr1	43237001	43247000	17	0.227002	0.184363
chr1	43238001	43248000	13	0.247009	0.186724
chr1	43239001	43249000	13	0.278757	0.224337
chr1	43240001	43250000	13	0.109575	0.122388
chr1	43241001	43251000	15	0.0871128	0.100863
chr1	43242001	43252000	14	0.0777227	0.0972133
chr1	43243001	43253000	17	0.0908118	0.102114
chr1	43244001	43254000	17	0.104918	0.112179
chr1	43245001	43255000	18	0.108671	0.114339
chr1	43246001	43256000	20	0.195706	0.15389
chr1	43247001	43257000	20	0.203922	0.154121
chr1	43248001	43258000	20	0.214023	0.161848
chr1	43249001	43259000	22	0.190165	0.143193
chr1	43250001	43260000	22	0.200451	0.145346
chr1	43251001	43261000	22	0.2024	0.150563
chr1	43252001	43262000	28	0.221897	0.165015
chr1	43253001	43263000	26	0.219558	0.162944
chr1	43254001	43264000	30	0.17955	0.130543
chr1	43255001	43265000	33	0.158456	0.110636
chr1	43256001	43266000	32	0.110734	0.0842489
chr1	43257001	43267000	32	0.113026	0.0884327
chr1	43258001	43268000	33	0.120354	0.0954784
chr1	43259001	43269000	32	0.122447	0.0995534
chr1	43260001	43270000	32	0.124877	0.099437
chr1	43261001	43271000	35	0.148203	0.12575
chr1	43262001	43272000	29	0.123837	0.118725
chr1	43263001	43273000	30	0.193739	0.159159
chr1	43264001	43274000	25	0.249371	0.197759
chr1	43265001	43275000	21	0.304784	0.240868
chr1	43266001	43276000	18	0.321483	0.252975
chr1	43267001	43277000	16	0.343034	0.273758
chr1	43268001	43278000	20	0.30905	0.249082
chr1	43269001	43279000	21	0.299351	0.254304
chr1	43270001	43280000	26	0.293113	0.266464
chr1	43271001	43281000	22	0.295688	0.272413
chr1	43272001	43282000	22	0.298179	0.264986
chr1	43273001	43283000	26	0.225533	0.211431
chr1	43274001	43284000	31	0.248637	0.243914
chr1	43275001	43285000	38	0.238069	0.228178
chr1	43276001	43286000	41	0.235262	0.223006
chr1	43277001	43287000	46	0.229601	0.21624
chr1	43278001	43288000	41	0.235042	0.222677
chr1	43279001	43289000	42	0.237776	0.221068
chr1	43280001	43290000	38	0.23945	0.217695
chr1	43281001	43291000	43	0.241156	0.219828
chr1	43282001	43292000	45	0.24227	0.217851
chr1	43283001	43293000	42	0.266227	0.2347
chr1	43284001	43294000	45	0.291139	0.229267
chr1	43285001	43295000	45	0.359165	0.277917
chr1	43286001	43296000	56	0.391601	0.29414
chr1	43287001	43297000	56	0.38644	0.279286
chr1	43288001	43298000	64	0.353321	0.241576
chr1	43289001	43299000	70	0.326929	0.210796
chr1	43290001	43300000	75	0.302583	0.186925
chr1	43291001	43301000	74	0.285086	0.164411
chr1	43292001	43302000	75	0.271007	0.15254
chr1	43293001	43303000	76	0.257991	0.143048
chr1	43294001	43304000	73	0.217764	0.119003
chr1	43295001	43305000	72	0.152528	0.0791877
chr1	43296001	43306000	64	0.0182058	0.0163341
chr1	43297001	43307000	70	0.0538164	0.0282061
chr1	43298001	43308000	65	0.0571907	0.0273865
chr1	43299001	43309000	56	0.0641119	0.0250023
chr1	43300001	43310000	49	0.0740534	0.0277875
chr1	43301001	43311000	47	0.129025	0.0502887
chr1	43302001	43312000	45	0.132172	0.0494705
chr1	43303001	43313000	43	0.118628	0.0388796
chr1	43304001	43314000	42	0.109953	0.0281211
chr1	43305001	43315000	40	0.18901	0.0713832
chr1	43306001	43316000	38	0.213491	0.08411
chr1	43307001	43317000	34	0.247779	0.11921
chr1	43308001	43318000	40	0.329498	0.213541
chr1	43309001	43319000	45	0.353981	0.24933
chr1	43310001	43320000	48	0.368848	0.271802
chr1	43311001	43321000	49	0.37027	0.286842
chr1	43312001	43322000	56	0.4068	0.339967
chr1	43313001	43323000	56	0.415767	0.357304
chr1	43314001	43324000	57	0.432864	0.392821
chr1	43315001	43325000	56	0.428756	0.388246
chr1	43316001	43326000	54	0.434737	0.416873
chr1	43317001	43327000	50	0.448318	0.439274
chr1	43318001	43328000	47	0.442204	0.420932
chr1	43319001	43329000	47	0.442204	0.420932
chr1	43320001	43330000	47	0.441053	0.419477
chr1	43321001	43331000	48	0.435286	0.413234
chr1	43322001	43332000	50	0.333366	0.299218
chr1	43323001	43333000	53	0.328324	0.298277
chr1	43324001	43334000	57	0.285636	0.262966
chr1	43325001	43335000	60	0.260024	0.242443
chr1	43326001	43336000	64	0.247951	0.23737
chr1	43327001	43337000	66	0.233739	0.226085
chr1	43328001	43338000	64	0.221278	0.214599
chr1	43329001	43339000	58	0.192766	0.191249
chr1	43330001	43340000	57	0.172399	0.174114
chr1	43331001	43341000	55	0.163079	0.159011
chr1	43332001	43342000	46	0.194538	0.200326
chr1	43333001	43343000	42	0.177901	0.18353
chr1	43334001	43344000	37	0.186768	0.191227
chr1	43335001	43345000	34	0.189871	0.193838
chr1	43336001	43346000	37	0.167482	0.163059
chr1	43337001	43347000	37	0.163414	0.160802
chr1	43338001	43348000	36	0.156546	0.151404
chr1	43339001	43349000	40	0.161419	0.152939
chr1	43340001	43350000	39	0.164396	0.15439
chr1	43341001	43351000	38	0.164415	0.153231
chr1	43342001	43352000	40	0.1647	0.151154
chr1	43343001	43353000	62	0.18492	0.164455
chr1	43344001	43354000	63	0.190493	0.168526
chr1	43345001	43355000	68	0.176375	0.152295
chr1	43346001	43356000	68	0.173358	0.148721
chr1	43347001	43357000	64	0.174524	0.147565
chr1	43348001	43358000	62	0.172634	0.144743
chr1	43349001	43359000	62	0.166166	0.138968
chr1	43350001	43360000	61	0.161155	0.133242
chr1	43351001	43361000	58	0.158998	0.131306
chr1	43352001	43362000	55	0.153029	0.125133
chr1	43353001	43363000	36	0.0936618	0.0776502
chr1	43354001	43364000	33	0.0519506	0.0477309
chr1	43355001	43365000	28	0.118091	0.0970816
chr1	43356001	43366000	28	0.135122	0.106299
chr1	43357001	43367000	35	0.126976	0.0970332
chr1	43358001	43368000	33	0.135002	0.103085
chr1	43359001	43369000	31	0.142741	0.108487
chr1	43360001	43370000	32	0.132941	0.103766
chr1	43361001	43371000	33	0.125677	0.0996869
chr1	43362001	43372000	36	0.154377	0.121747
chr1	43363001	43373000	34	0.154198	0.12008
chr1	43364001	43374000	35	0.1743	0.136099
chr1	43365001	43375000	33	0.119527	0.10608
chr1	43366001	43376000	29	0.118841	0.106387
chr1	43367001	43377000	23	0.123403	0.118432
chr1	43368001	43378000	23	0.123403	0.118432
chr1	43369001	43379000	22	0.118499	0.113781
chr1	43370001	43380000	22	0.131542	0.126923
chr1	43371001	43381000	24	0.155632	0.145601
chr1	43372001	43382000	19	0.138409	0.128542
chr1	43373001	43383000	29	0.112839	0.117001
chr1	43374001	43384000	28	0.0999379	0.111998
chr1	43375001	43385000	27	0.103263	0.115033
chr1	43376001	43386000	26	0.0900129	0.103127
chr1	43377001	43387000	27	0.0969768	0.102258
chr1	43378001	43388000	29	0.0918205	0.0960571
chr1	43379001	43389000	28	0.0937267	0.0977198
chr1	43380001	43390000	29	0.0809588	0.084971
chr1	43381001	43391000	30	0.0568044	0.0670704
chr1	43382001	43392000	32	0.0589883	0.068503
chr1	43383001	43393000	24	0.0591811	0.0630774
chr1	43384001	43394000	27	0.0854677	0.0772404
chr1	43385001	43395000	30	0.10421	0.0922314
chr1	43386001	43396000	30	0.13001	0.110728
chr1	43387001	43397000	31	0.134841	0.120166
chr1	43388001	43398000	34	0.143164	0.125115
chr1	43389001	43399000	37	0.133687	0.117803
chr1	43390001	43400000	41	0.125002	0.109577
chr1	43391001	43401000	45	0.112902	0.0956507
chr1	43392001	43402000	46	0.106376	0.0902744
chr1	43393001	43403000	45	0.102843	0.0871692
chr1	43394001	43404000	49	0.074852	0.0619009
chr1	43395001	43405000	48	0.0591263	0.0494607
chr1	43396001	43406000	46	0.0401291	0.0369925
chr1	43397001	43407000	47	0.0176943	0.0238902
chr1	43398001	43408000	45	-0.00802899	0.0127015
chr1	43399001	43409000	47	-0.014171	0.00762544
chr1	43400001	43410000	47	-0.0207076	0.00319673
chr1	43401001	43411000	48	-0.0137068	0.0144071
chr1	43402001	43412000	51	-0.0063815	0.0154042
chr1	43403001	43413000	53	-0.00839453	0.0120586
chr1	43404001	43414000	46	-0.00869609	0.0107257
chr1	43405001	43415000	48	0.000583793	0.0166226
chr1	43406001	43416000	47	0.00451973	0.0185322
chr1	43407001	43417000	43	0.00637337	0.018445
chr1	43408001	43418000	42	0.0122094	0.0222024
chr1	43409001	43419000	40	0.0181341	0.0305812
chr1	43410001	43420000	36	0.0236318	0.0365446
chr1	43411001	43421000	35	0.0175358	0.0178972
chr1	43412001	43422000	33	0.0307101	0.0300119
chr1	43413001	43423000	29	0.0503893	0.0450624
chr1	43414001	43424000	29	0.0736719	0.0623005
chr1	43415001	43425000	34	0.0988158	0.082398
chr1	43416001	43426000	39	0.093143	0.0757854
chr1	43417001	43427000	42	0.0949127	0.0778187
chr1	43418001	43428000	42	0.0925655	0.0747852
chr1	43419001	43429000	40	0.0928713	0.0751343
chr1	43420001	43430000	45	0.11128	0.0911319
chr1	43421001	43431000	41	0.132694	0.112276
chr1	43422001	43432000	41	0.137201	0.114226
chr1	43423001	43433000	43	0.137035	0.114147
chr1	43424001	43434000	50	0.124415	0.103146
chr1	43425001	43435000	49	0.107683	0.0889032
chr1	43426001	43436000	54	0.0963545	0.0810934
chr1	43427001	43437000	57	0.082023	0.0675584
chr1	43428001	43438000	60	0.0828638	0.0693866
chr1	43429001	43439000	64	0.0875996	0.0768226
chr1	43430001	43440000	60	0.0777604	0.0731699
chr1	43431001	43441000	63	0.0813929	0.07779
chr1	43432001	43442000	64	0.0781244	0.0768233
chr1	43433001	43443000	64	0.080393	0.0824961
chr1	43434001	43444000	64	0.0982636	0.10596
chr1	43435001	43445000	62	0.118365	0.129643
chr1	43436001	43446000	59	0.145488	0.145315
chr1	43437001	43447000	55	0.173222	0.15827
chr1	43438001	43448000	65	0.175477	0.155308
chr1	43439001	43449000	63	0.170839	0.147824
chr1	43440001	43450000	62	0.180357	0.153781
chr1	43441001	43451000	59	0.182991	0.153381
chr1	43442001	43452000	58	0.177171	0.145726
chr1	43443001	43453000	59	0.163468	0.129405
chr1	43444001	43454000	66	0.143909	0.100396
chr1	43445001	43455000	65	0.116325	0.0788572
chr1	43446001	43456000	62	0.117554	0.0804575
chr1	43447001	43457000	67	0.111092	0.0840648
chr1	43448001	43458000	58	0.103458	0.0739207
chr1	43449001	43459000	63	0.140633	0.109337
chr1	43450001	43460000	67	0.116215	0.0922183
chr1	43451001	43461000	68	0.125218	0.101025
chr1	43452001	43462000	68	0.124565	0.10751
chr1	43453001	43463000	69	0.129714	0.119837
chr1	43454001	43464000	59	0.109834	0.118294
chr1	43455001	43465000	61	0.10619	0.114728
chr1	43456001	43466000	60	0.0907583	0.103221
chr1	43457001	43467000	56	0.0860942	0.0965846
chr1	43458001	43468000	57	0.0805052	0.092106
chr1	43459001	43469000	53	0.0716756	0.0717891
chr1	43460001	43470000	59	0.0605852	0.0643119
chr1	43461001	43471000	60	0.0466073	0.0504287
chr1	43462001	43472000	61	0.0407378	0.0429317
chr1	43463001	43473000	60	0.0344353	0.0348802
chr1	43464001	43474000	62	0.0454787	0.0492487
chr1	43465001	43475000	57	0.0519523	0.0568652
chr1	43466001	43476000	54	0.0632787	0.0696435
chr1	43467001	43477000	50	0.069417	0.0782519
chr1	43468001	43478000	53	0.0723987	0.0832144
chr1	43469001	43479000	52	0.0515342	0.066719
chr1	43470001	43480000	41	0.0779809	0.0912825
chr1	43471001	43481000	38	0.0845603	0.0966525
chr1	43472001	43482000	34	0.100265	0.110857
chr1	43473001	43483000	30	0.104762	0.111926
chr1	43474001	43484000	24	0.110068	0.109508
chr1	43475001	43485000	22	0.100473	0.0974823
chr1	43476001	43486000	21	0.0885087	0.0830688
chr1	43477001	43487000	21	0.0885087	0.0830688
chr1	43478001	43488000	11	0.0903374	0.0939705
chr1	43479001	43489000	9	0.0900147	0.0957978
chr1	43480001	43490000	8	0.0749589	0.0835612
chr1	43481001	43491000	7	0.0634949	0.0709897
chr1	43482001	43492000	8	0.03372	0.0380608
chr1	43483001	43493000	9	0.0311885	0.0361636
chr1	43484001	43494000	7	0.0401531	0.029045
chr1	43485001	43495000	7	0.0401531	0.029045
chr1	43486001	43496000	9	0.056702	0.039283
chr1	43487001	43497000	9	0.056702	0.039283
chr1	43488001	43498000	9	0.056702	0.039283
chr1	43489001	43499000	10	0.049128	0.0442674
chr1	43490001	43500000	9	0.0451293	0.0373938
chr1	43491001	43501000	7	0.0428784	0.0349292
chr1	43492001	43502000	5	0.0535773	0.0643296
chr1	43493001	43503000	5	0.111872	0.119431
chr1	43494001	43504000	8	0.146633	0.140962
chr1	43495001	43505000	10	0.186736	0.170087
chr1	43496001	43506000	14	0.184926	0.16533
chr1	43497001	43507000	18	0.156549	0.14219
chr1	43498001	43508000	20	0.14674	0.134091
chr1	43499001	43509000	20	0.15364	0.137863
chr1	43500001	43510000	28	0.132476	0.12104
chr1	43501001	43511000	31	0.129747	0.119205
chr1	43502001	43512000	44	0.110673	0.103143
chr1	43503001	43513000	50	0.0963889	0.0900957
chr1	43504001	43514000	51	0.0905386	0.084698
chr1	43505001	43515000	55	0.0763342	0.0732144
chr1	43506001	43516000	53	0.0683465	0.0673629
chr1	43507001	43517000	55	0.0691268	0.0681029
chr1	43508001	43518000	58	0.0676029	0.0664564
chr1	43509001	43519000	60	0.0660177	0.0632656
chr1	43510001	43520000	53	0.0631289	0.0587372
chr1	43511001	43521000	55	0.0593078	0.0552371
chr1	43512001	43522000	45	0.0672411	0.0623156
chr1	43513001	43523000	38	0.0733219	0.0668744
chr1	43514001	43524000	34	0.0713465	0.0645845
chr1	43515001	43525000	28	0.0772215	0.0684107
chr1	43516001	43526000	30	0.0966118	0.0798216
chr1	43517001	43527000	27	0.159099	0.12205
chr1	43518001	43528000	22	0.184803	0.139279
chr1	43519001	43529000	18	0.205083	0.160933
chr1	43520001	43530000	17	0.209326	0.1734
chr1	43521001	43531000	12	0.271162	0.226383
chr1	43522001	43532000	9	0.291434	0.234166
chr1	43523001	43533000	9	0.291434	0.234166
chr1	43524001	43534000	9	0.291434	0.234166
chr1	43525001	43535000	9	0.291434	0.234166
chr1	43526001	43536000	3	0.453143	0.440312
chr1	43574001	43584000	2	-0.0209171	-0.0228927
chr1	43575001	43585000	2	-0.0209171	-0.0228927
chr1	43576001	43586000	2	-0.0209171	-0.0228927
chr1	43577001	43587000	2	-0.0209171	-0.0228927
chr1	43578001	43588000	2	-0.0209171	-0.0228927
chr1	43579001	43589000	2	-0.0209171	-0.0228927
chr1	43580001	43590000	2	-0.0209171	-0.0228927
chr1	43581001	43591000	2	-0.0209171	-0.0228927
chr1	43582001	43592000	2	-0.0209171	-0.0228927
chr1	43583001	43593000	2	-0.0209171	-0.0228927
chr1	43639001	43649000	1	-0.0663507	-0.0663507
chr1	43640001	43650000	6	0.463782	0.259646
chr1	43641001	43651000	6	0.463782	0.259646
chr1	43642001	43652000	6	0.463782	0.259646
chr1	43643001	43653000	6	0.463782	0.259646
chr1	43644001	43654000	6	0.463782	0.259646
chr1	43645001	43655000	10	0.405623	0.210976
chr1	43646001	43656000	10	0.405623	0.210976
chr1	43647001	43657000	10	0.405623	0.210976
chr1	43648001	43658000	10	0.405623	0.210976
chr1	43649001	43659000	9	0.462529	0.24179
chr1	43650001	43660000	4	0.265494	0.137971
chr1	43651001	43661000	4	0.265494	0.137971
chr1	43652001	43662000	4	0.265494	0.137971
chr1	43653001	43663000	4	0.265494	0.137971
chr1	43654001	43664000	4	0.265494	0.137971
chr1	43673001	43683000	1	-0.00566802	-0.00566802
chr1	43674001	43684000	2	0.0406822	0.045661
chr1	43675001	43685000	4	0.0145031	0.000702002
chr1	43676001	43686000	4	0.0145031	0.000702002
chr1	43677001	43687000	4	0.0145031	0.000702002
chr1	43678001	43688000	7	0.098754	0.0406177
chr1	43679001	43689000	13	0.0784815	0.0157481
chr1	43680001	43690000	16	0.099924	0.0363144
chr1	43681001	43691000	16	0.099924	0.0363144
chr1	43682001	43692000	16	0.099924	0.0363144
chr1	43683001	43693000	15	0.116987	0.0391133
chr1	43684001	43694000	14	0.120055	0.0349792
chr1	43685001	43695000	12	0.150529	0.0481853
chr1	43686001	43696000	12	0.150529	0.0481853
chr1	43687001	43697000	12	0.150529	0.0481853
chr1	43688001	43698000	9	0.101921	0.0329675
chr1	43689001	43699000	3	0.179094	0.125435
chr1	43693001	43703000	8	0.0713035	0.079159
chr1	43694001	43704000	23	0.100353	0.0937941
chr1	43695001	43705000	31	0.0996476	0.0959101
chr1	43696001	43706000	40	0.0890843	0.0855036
chr1	43697001	43707000	45	0.085388	0.0820372
chr1	43698001	43708000	49	0.0816195	0.079975
chr1	43699001	43709000	51	0.0796553	0.075934
chr1	43700001	43710000	58	0.0776755	0.0827057
chr1	43701001	43711000	73	0.0639236	0.0698211
chr1	43702001	43712000	79	0.0681765	0.0729491
chr1	43703001	43713000	78	0.094094	0.0912506
chr1	43704001	43714000	67	0.12698	0.119186
chr1	43705001	43715000	65	0.152742	0.149537
chr1	43706001	43716000	61	0.184441	0.182644
chr1	43707001	43717000	62	0.201808	0.199725
chr1	43708001	43718000	66	0.254681	0.251622
chr1	43709001	43719000	71	0.272358	0.272867
chr1	43710001	43720000	68	0.29571	0.29019
chr1	43711001	43721000	56	0.395199	0.368765
chr1	43712001	43722000	56	0.440448	0.391203
chr1	43713001	43723000	60	0.449317	0.393644
chr1	43714001	43724000	70	0.424844	0.385796
chr1	43715001	43725000	68	0.429515	0.390312
chr1	43716001	43726000	67	0.43398	0.394335
chr1	43717001	43727000	66	0.442835	0.403389
chr1	43718001	43728000	60	0.426206	0.387192
chr1	43719001	43729000	56	0.423188	0.387519
chr1	43720001	43730000	55	0.448211	0.401688
chr1	43721001	43731000	53	0.439774	0.395294
chr1	43722001	43732000	50	0.490075	0.429489
chr1	43723001	43733000	42	0.51936	0.45512
chr1	43724001	43734000	31	0.56735	0.483784
chr1	43725001	43735000	30	0.557248	0.459681
chr1	43726001	43736000	29	0.586788	0.487232
chr1	43727001	43737000	28	0.596572	0.492386
chr1	43728001	43738000	28	0.596932	0.482498
chr1	43729001	43739000	25	0.618281	0.492801
chr1	43730001	43740000	22	0.612032	0.483846
chr1	43731001	43741000	25	0.580874	0.477116
chr1	43732001	43742000	23	0.526411	0.415237
chr1	43733001	43743000	31	0.503045	0.402134
chr1	43734001	43744000	31	0.480337	0.396792
chr1	43735001	43745000	38	0.457359	0.395623
chr1	43736001	43746000	45	0.432439	0.391069
chr1	43737001	43747000	55	0.471042	0.43409
chr1	43738001	43748000	67	0.463739	0.438763
chr1	43739001	43749000	75	0.45497	0.433927
chr1	43740001	43750000	83	0.443644	0.423677
chr1	43741001	43751000	87	0.438332	0.41999
chr1	43742001	43752000	94	0.419517	0.398181
chr1	43743001	43753000	89	0.399567	0.386775
chr1	43744001	43754000	90	0.385262	0.375047
chr1	43745001	43755000	81	0.386397	0.371806
chr1	43746001	43756000	73	0.369447	0.354499
chr1	43747001	43757000	68	0.303693	0.284337
chr1	43748001	43758000	55	0.261948	0.239446
chr1	43749001	43759000	51	0.233105	0.205518
chr1	43750001	43760000	44	0.210213	0.177815
chr1	43751001	43761000	36	0.178365	0.141415
chr1	43752001	43762000	29	0.178151	0.142556
chr1	43753001	43763000	24	0.166431	0.118657
chr1	43754001	43764000	20	0.15436	0.101045
chr1	43755001	43765000	20	0.148559	0.100492
chr1	43756001	43766000	21	0.127279	0.0778267
chr1	43757001	43767000	12	0.0801212	0.0439714
chr1	43758001	43768000	18	0.0722938	0.0464131
chr1	43759001	43769000	24	0.0542853	0.0243843
chr1	43760001	43770000	30	0.115131	0.0787472
chr1	43761001	43771000	44	0.325852	0.201342
chr1	43762001	43772000	47	0.319731	0.201556
chr1	43763001	43773000	48	0.328571	0.209528
chr1	43764001	43774000	52	0.345639	0.230121
chr1	43765001	43775000	55	0.344574	0.23302
chr1	43766001	43776000	55	0.341379	0.236317
chr1	43767001	43777000	56	0.337902	0.233377
chr1	43768001	43778000	53	0.353008	0.240547
chr1	43769001	43779000	45	0.377391	0.281851
chr1	43770001	43780000	43	0.378757	0.260206
chr1	43771001	43781000	38	0.224961	0.166957
chr1	43772001	43782000	38	0.237318	0.18141
chr1	43773001	43783000	40	0.233686	0.182516
chr1	43774001	43784000	38	0.180811	0.146921
chr1	43775001	43785000	36	0.161017	0.136126
chr1	43776001	43786000	34	0.181035	0.14945
chr1	43777001	43787000	33	0.184057	0.151807
chr1	43778001	43788000	33	0.177354	0.146692
chr1	43779001	43789000	36	0.154079	0.133581
chr1	43780001	43790000	33	0.157264	0.143152
chr1	43781001	43791000	27	0.138822	0.119683
chr1	43782001	43792000	23	0.110217	0.089832
chr1	43783001	43793000	21	0.0781528	0.0617256
chr1	43784001	43794000	19	0.0766676	0.0581543
chr1	43785001	43795000	19	0.0646245	0.046458
chr1	43786001	43796000	21	0.0667954	0.0649267
chr1	43787001	43797000	21	0.0667954	0.0649267
chr1	43788001	43798000	19	0.0708301	0.0730622
chr1	43789001	43799000	15	0.0838254	0.0849374
chr1	43790001	43800000	14	0.0816517	0.0758624
chr1	43791001	43801000	12	0.0771376	0.0750603
chr1	43792001	43802000	14	0.0585164	0.0586489
chr1	43793001	43803000	12	0.0409156	0.0530512
chr1	43794001	43804000	15	0.19997	0.142705
chr1	43795001	43805000	15	0.207206	0.142374
chr1	43796001	43806000	15	0.160183	0.093215
chr1	43797001	43807000	15	0.160183	0.093215
chr1	43798001	43808000	16	0.154327	0.0921326
chr1	43799001	43809000	17	0.16757	0.119245
chr1	43800001	43810000	22	0.13294	0.102244
chr1	43801001	43811000	23	0.136892	0.101165
chr1	43802001	43812000	22	0.153329	0.115386
chr1	43803001	43813000	25	0.136909	0.0981272
chr1	43804001	43814000	28	0.0288352	0.0333788
chr1	43805001	43815000	28	0.0334388	0.0405322
chr1	43806001	43816000	26	0.0280824	0.0369393
chr1	43807001	43817000	31	0.0366292	0.0466891
chr1	43808001	43818000	28	0.0385105	0.0495997
chr1	43809001	43819000	27	0.028727	0.0374883
chr1	43810001	43820000	22	0.0287346	0.0461246
chr1	43811001	43821000	21	0.0361515	0.0514776
chr1	43812001	43822000	20	0.0296185	0.0474486
chr1	43813001	43823000	18	0.0396626	0.0671123
chr1	43814001	43824000	13	0.0568533	0.0902037
chr1	43815001	43825000	11	0.0632254	0.0971904
chr1	43816001	43826000	11	0.0605478	0.0951953
chr1	43817001	43827000	7	0.0384624	0.10485
chr1	43818001	43828000	11	0.0569522	0.10285
chr1	43819001	43829000	14	0.042088	0.0840817
chr1	43820001	43830000	13	0.0401847	0.0771848
chr1	43821001	43831000	12	0.0254184	0.0717879
chr1	43822001	43832000	12	0.0254184	0.0717879
chr1	43823001	43833000	11	0.0229215	0.0625194
chr1	43824001	43834000	13	0.145931	0.128371
chr1	43825001	43835000	18	0.128063	0.0823648
chr1	43826001	43836000	21	0.143523	0.078189
chr1	43827001	43837000	20	0.143195	0.0734113
chr1	43828001	43838000	30	0.152888	0.0521965
chr1	43829001	43839000	30	0.164725	0.0394531
chr1	43830001	43840000	34	0.191329	0.0654651
chr1	43831001	43841000	40	0.187619	0.0643563
chr1	43832001	43842000	48	0.198492	0.0741879
chr1	43833001	43843000	56	0.212357	0.0909394
chr1	43834001	43844000	62	0.206735	0.0885227
chr1	43835001	43845000	59	0.216543	0.103932
chr1	43836001	43846000	56	0.222766	0.112321
chr1	43837001	43847000	66	0.226396	0.119874
chr1	43838001	43848000	55	0.236942	0.138722
chr1	43839001	43849000	51	0.243616	0.152794
chr1	43840001	43850000	47	0.240001	0.143623
chr1	43841001	43851000	42	0.247014	0.159021
chr1	43842001	43852000	37	0.244069	0.163949
chr1	43843001	43853000	37	0.251236	0.182544
chr1	43844001	43854000	37	0.25041	0.200265
chr1	43845001	43855000	40	0.255689	0.210023
chr1	43846001	43856000	44	0.256856	0.208342
chr1	43847001	43857000	39	0.262497	0.227381
chr1	43848001	43858000	44	0.266016	0.22653
chr1	43849001	43859000	49	0.265418	0.219848
chr1	43850001	43860000	62	0.269267	0.224532
chr1	43851001	43861000	72	0.268679	0.225292
chr1	43852001	43862000	78	0.269422	0.224811
chr1	43853001	43863000	76	0.258891	0.211904
chr1	43854001	43864000	78	0.244264	0.201048
chr1	43855001	43865000	80	0.234164	0.190788
chr1	43856001	43866000	87	0.217947	0.176092
chr1	43857001	43867000	89	0.201442	0.163043
chr1	43858001	43868000	90	0.188744	0.153511
chr1	43859001	43869000	95	0.175642	0.146652
chr1	43860001	43870000	90	0.154799	0.130661
chr1	43861001	43871000	92	0.140273	0.118202
chr1	43862001	43872000	96	0.132173	0.112678
chr1	43863001	43873000	97	0.130703	0.111628
chr1	43864001	43874000	93	0.132607	0.107915
chr1	43865001	43875000	89	0.126027	0.102961
chr1	43866001	43876000	81	0.122704	0.101958
chr1	43867001	43877000	79	0.121341	0.0988603
chr1	43868001	43878000	75	0.11959	0.100694
chr1	43869001	43879000	69	0.118562	0.0983367
chr1	43870001	43880000	65	0.118555	0.102918
chr1	43871001	43881000	58	0.123181	0.107561
chr1	43872001	43882000	54	0.222132	0.170941
chr1	43873001	43883000	54	0.221522	0.168764
chr1	43874001	43884000	53	0.211087	0.172089
chr1	43875001	43885000	55	0.208211	0.169208
chr1	43876001	43886000	55	0.216817	0.176777
chr1	43877001	43887000	52	0.234415	0.193402
chr1	43878001	43888000	55	0.23384	0.18726
chr1	43879001	43889000	54	0.246411	0.19895
chr1	43880001	43890000	52	0.242631	0.189932
chr1	43881001	43891000	51	0.226767	0.170127
chr1	43882001	43892000	44	0.107907	0.0953708
chr1	43883001	43893000	41	0.0980098	0.0864628
chr1	43884001	43894000	36	0.0915183	0.0789198
chr1	43885001	43895000	42	0.0828994	0.0662062
chr1	43886001	43896000	38	0.0745572	0.0574165
chr1	43887001	43897000	41	0.0661081	0.0510611
chr1	43888001	43898000	36	0.055217	0.0440414
chr1	43889001	43899000	38	0.0477284	0.0371293
chr1	43890001	43900000	40	0.0519987	0.0415659
chr1	43891001	43901000	43	0.0653092	0.0629462
chr1	43892001	43902000	44	0.0647716	0.0625395
chr1	43893001	43903000	41	0.0681489	0.0670908
chr1	43894001	43904000	41	0.0682761	0.067203
chr1	43895001	43905000	32	0.0848868	0.0947655
chr1	43896001	43906000	33	0.0846026	0.0941965
chr1	43897001	43907000	28	0.0886533	0.0999234
chr1	43898001	43908000	26	0.0955157	0.106912
chr1	43899001	43909000	22	0.0972448	0.110539
chr1	43900001	43910000	20	0.0920054	0.107415
chr1	43901001	43911000	13	0.066473	0.0780596
chr1	43902001	43912000	14	0.198318	0.228089
chr1	43903001	43913000	18	0.190422	0.2007
chr1	43904001	43914000	18	0.181591	0.193791
chr1	43905001	43915000	19	0.237883	0.247545
chr1	43906001	43916000	20	0.276988	0.287425
chr1	43907001	43917000	21	0.275423	0.285786
chr1	43908001	43918000	21	0.271382	0.280814
chr1	43909001	43919000	21	0.29283	0.302412
chr1	43910001	43920000	21	0.317772	0.325778
chr1	43911001	43921000	21	0.319103	0.326662
chr1	43912001	43922000	25	0.22097	0.235901
chr1	43913001	43923000	23	0.213415	0.2465
chr1	43914001	43924000	26	0.196791	0.223484
chr1	43915001	43925000	25	0.124072	0.157213
chr1	43916001	43926000	23	0.0888227	0.122138
chr1	43917001	43927000	25	0.0621763	0.0990533
chr1	43918001	43928000	25	0.0601804	0.0980121
chr1	43919001	43929000	26	0.041085	0.0811506
chr1	43920001	43930000	27	0.0230263	0.0656403
chr1	43921001	43931000	30	0.020573	0.0613926
chr1	43922001	43932000	25	-0.0218097	0.0229622
chr1	43923001	43933000	22	-0.0264221	0.0160314
chr1	43924001	43934000	19	-0.0278667	0.010892
chr1	43925001	43935000	19	-0.0228189	0.0151112
chr1	43926001	43936000	20	-0.00450469	0.0271694
chr1	43927001	43937000	17	7.46022e-05	0.0366605
chr1	43928001	43938000	17	0.00893184	0.0479099
chr1	43929001	43939000	15	0.0103358	0.0416867
chr1	43930001	43940000	14	0.016574	0.0490148
chr1	43931001	43941000	15	0.0398158	0.0671812
chr1	43932001	43942000	22	0.0681705	0.0865533
chr1	43933001	43943000	32	0.0658365	0.0645234
chr1	43934001	43944000	32	0.0693298	0.0663609
chr1	43935001	43945000	30	0.080433	0.071631
chr1	43936001	43946000	39	0.0393602	0.045636
chr1	43937001	43947000	42	0.0442864	0.0491933
chr1	43938001	43948000	41	0.0423103	0.047057
chr1	43939001	43949000	41	0.0423103	0.047057
chr1	43940001	43950000	39	0.044584	0.0444534
chr1	43941001	43951000	34	0.0401091	0.0403676
chr1	43942001	43952000	24	0.0195989	0.0141592
chr1	43943001	43953000	14	0.0129541	0.012803
chr1	43944001	43954000	13	0.0136888	0.0133434
chr1	43945001	43955000	15	0.0295673	0.0295782
chr1	43946001	43956000	7	0.154543	0.16581
chr1	43947001	43957000	8	0.10549	0.123128
chr1	43948001	43958000	17	0.192296	0.171542
chr1	43949001	43959000	21	0.168438	0.145017
chr1	43950001	43960000	22	0.161425	0.139304
chr1	43951001	43961000	24	0.165415	0.1394
chr1	43952001	43962000	24	0.165415	0.1394
chr1	43953001	43963000	25	0.159416	0.134598
chr1	43954001	43964000	26	0.154748	0.131653
chr1	43955001	43965000	27	0.140551	0.118268
chr1	43956001	43966000	26	0.125697	0.100324
chr1	43957001	43967000	27	0.139347	0.110242
chr1	43958001	43968000	24	0.0810778	0.0647401
chr1	43959001	43969000	25	0.0746314	0.0624484
chr1	43960001	43970000	24	0.0768383	0.0642445
chr1	43961001	43971000	22	0.0650822	0.0573169
chr1	43962001	43972000	24	0.0643042	0.0561221
chr1	43963001	43973000	23	0.0661973	0.0577211
chr1	43964001	43974000	26	0.0607221	0.0517515
chr1	43965001	43975000	25	0.0644006	0.0548845
chr1	43966001	43976000	25	0.0644006	0.0548845
chr1	43967001	43977000	21	0.0507777	0.0429779
chr1	43968001	43978000	17	0.0296375	0.0228019
chr1	43969001	43979000	13	0.0289678	0.020799
chr1	43970001	43980000	15	0.0275044	0.020605
chr1	43971001	43981000	16	0.031603	0.0241156
chr1	43972001	43982000	15	0.0277053	0.0212823
chr1	43973001	43983000	15	0.0277053	0.0212823
chr1	43974001	43984000	12	0.0273734	0.0218824
chr1	43975001	43985000	12	0.0309615	0.0243053
chr1	43976001	43986000	11	0.0321184	0.0247564
chr1	43977001	43987000	12	0.0600147	0.0478326
chr1	43978001	43988000	15	0.0407545	0.0289712
chr1	43979001	43989000	14	0.042351	0.0296588
chr1	43980001	43990000	14	0.0384699	0.0243602
chr1	43981001	43991000	14	0.0324995	0.015233
chr1	43982001	43992000	14	0.0468452	0.0432464
chr1	43983001	43993000	15	0.0591043	0.0677988
chr1	43984001	43994000	16	0.118201	0.133359
chr1	43985001	43995000	16	0.119315	0.131796
chr1	43986001	43996000	19	0.118408	0.131495
chr1	43987001	43997000	20	0.104608	0.122878
chr1	43988001	43998000	20	0.155157	0.173116
chr1	43989001	43999000	26	0.131669	0.138602
chr1	43990001	44000000	29	0.144639	0.132798
chr1	43991001	44001000	36	0.192394	0.165481
chr1	43992001	44002000	43	0.225837	0.172119
chr1	43993001	44003000	49	0.207591	0.138293
chr1	43994001	44004000	50	0.187985	0.117191
chr1	43995001	44005000	54	0.178356	0.10435
chr1	43996001	44006000	51	0.181682	0.102847
chr1	43997001	44007000	49	0.188645	0.104039
chr1	43998001	44008000	46	0.182531	0.0902159
chr1	43999001	44009000	43	0.194944	0.0955574
chr1	44000001	44010000	41	0.179803	0.0918151
chr1	44001001	44011000	33	0.130918	0.051796
chr1	44002001	44012000	25	0.00526244	-0.00584226
chr1	44003001	44013000	30	0.184353	0.0773397
chr1	44004001	44014000	30	0.182793	0.0659353
chr1	44005001	44015000	32	0.190084	0.0654093
chr1	44006001	44016000	33	0.187496	0.0638732
chr1	44007001	44017000	34	0.1983	0.071
chr1	44008001	44018000	36	0.239013	0.0937724
chr1	44009001	44019000	37	0.220136	0.0941032
chr1	44010001	44020000	35	0.236697	0.10687
chr1	44011001	44021000	41	0.228246	0.109132
chr1	44012001	44022000	55	0.155184	0.0744125
chr1	44013001	44023000	50	0.0714402	0.045418
chr1	44014001	44024000	51	0.0721581	0.0490075
chr1	44015001	44025000	47	0.0720348	0.0545174
chr1	44016001	44026000	54	0.0742202	0.0603255
chr1	44017001	44027000	60	0.0633507	0.0529538
chr1	44018001	44028000	58	0.0343699	0.0395937
chr1	44019001	44029000	54	0.0321443	0.0387046
chr1	44020001	44030000	53	0.0292307	0.0370559
chr1	44021001	44031000	57	0.0403681	0.0478701
chr1	44022001	44032000	48	0.0654382	0.0726122
chr1	44023001	44033000	43	0.064508	0.0701392
chr1	44024001	44034000	40	0.0756123	0.0843108
chr1	44025001	44035000	40	0.0776188	0.0867731
chr1	44026001	44036000	34	0.0722971	0.0826166
chr1	44027001	44037000	31	0.0738278	0.0875449
chr1	44028001	44038000	29	0.0770219	0.0938627
chr1	44029001	44039000	29	0.0770219	0.0938627
chr1	44030001	44040000	29	0.0770219	0.0938627
chr1	44031001	44041000	21	0.0438897	0.0557583
chr1	44032001	44042000	20	0.058053	0.0613116
chr1	44033001	44043000	24	0.21326	0.144878
chr1	44034001	44044000	24	0.204485	0.128659
chr1	44035001	44045000	24	0.355885	0.200279
chr1	44036001	44046000	25	0.410798	0.229326
chr1	44037001	44047000	25	0.562887	0.321988
chr1	44038001	44048000	27	0.549097	0.299809
chr1	44039001	44049000	31	0.541105	0.28803
chr1	44040001	44050000	40	0.591638	0.327743
chr1	44041001	44051000	48	0.598455	0.326137
chr1	44042001	44052000	50	0.687236	0.380261
chr1	44043001	44053000	48	0.680773	0.377832
chr1	44044001	44054000	47	0.681833	0.384322
chr1	44045001	44055000	50	0.671438	0.363622
chr1	44046001	44056000	51	0.692488	0.403143
chr1	44047001	44057000	52	0.671101	0.365562
chr1	44048001	44058000	54	0.677265	0.36922
chr1	44049001	44059000	56	0.6569	0.367124
chr1	44050001	44060000	53	0.630422	0.327225
chr1	44051001	44061000	48	0.657723	0.332723
chr1	44052001	44062000	48	0.616088	0.262894
chr1	44053001	44063000	48	0.615517	0.241139
chr1	44054001	44064000	48	0.615517	0.241139
chr1	44055001	44065000	47	0.586619	0.239333
chr1	44056001	44066000	47	0.510064	0.188123
chr1	44057001	44067000	42	0.507578	0.187993
chr1	44058001	44068000	40	0.505817	0.193075
chr1	44059001	44069000	41	0.525982	0.212742
chr1	44060001	44070000	37	0.518791	0.210529
chr1	44061001	44071000	32	0.495302	0.208419
chr1	44062001	44072000	26	0.506291	0.239706
chr1	44063001	44073000	24	0.510083	0.253611
chr1	44064001	44074000	31	0.567723	0.304018
chr1	44065001	44075000	34	0.459982	0.254219
chr1	44066001	44076000	35	0.417564	0.233342
chr1	44067001	44077000	43	0.366606	0.207389
chr1	44068001	44078000	44	0.314629	0.184482
chr1	44069001	44079000	45	0.195746	0.119957
chr1	44070001	44080000	47	0.192351	0.125446
chr1	44071001	44081000	49	0.195458	0.131124
chr1	44072001	44082000	49	0.195458	0.131124
chr1	44073001	44083000	49	0.191053	0.132926
chr1	44074001	44084000	46	0.123861	0.105071
chr1	44075001	44085000	47	0.204306	0.160627
chr1	44076001	44086000	45	0.222559	0.175802
chr1	44077001	44087000	40	0.270265	0.225046
chr1	44078001	44088000	40	0.298113	0.251011
chr1	44079001	44089000	38	0.372789	0.3294
chr1	44080001	44090000	39	0.407355	0.36634
chr1	44081001	44091000	40	0.412169	0.374926
chr1	44082001	44092000	44	0.413149	0.379198
chr1	44083001	44093000	45	0.418734	0.389581
chr1	44084001	44094000	47	0.402163	0.356362
chr1	44085001	44095000	50	0.379379	0.297305
chr1	44086001	44096000	49	0.372702	0.296943
chr1	44087001	44097000	49	0.348839	0.255126
chr1	44088001	44098000	51	0.327584	0.224915
chr1	44089001	44099000	48	0.300223	0.195395
chr1	44090001	44100000	44	0.264053	0.159958
chr1	44091001	44101000	45	0.231617	0.132022
chr1	44092001	44102000	46	0.174563	0.102944
chr1	44093001	44103000	48	0.141844	0.0917313
chr1	44094001	44104000	47	0.133041	0.0880178
chr1	44095001	44105000	38	0.128876	0.0800313
chr1	44096001	44106000	36	0.116794	0.0701177
chr1	44097001	44107000	37	0.138162	0.0944337
chr1	44098001	44108000	36	0.147493	0.111932
chr1	44099001	44109000	33	0.149661	0.118456
chr1	44100001	44110000	34	0.148602	0.122183
chr1	44101001	44111000	42	0.15838	0.138601
chr1	44102001	44112000	50	0.180918	0.156448
chr1	44103001	44113000	49	0.184579	0.152281
chr1	44104001	44114000	45	0.182895	0.152662
chr1	44105001	44115000	43	0.175256	0.149289
chr1	44106001	44116000	43	0.175256	0.149289
chr1	44107001	44117000	42	0.172376	0.146823
chr1	44108001	44118000	38	0.175619	0.147957
chr1	44109001	44119000	40	0.175216	0.144201
chr1	44110001	44120000	39	0.178266	0.145677
chr1	44111001	44121000	27	0.188007	0.143432
chr1	44112001	44122000	16	0.116999	0.0956635
chr1	44113001	44123000	14	0.130294	0.111408
chr1	44114001	44124000	14	0.130823	0.11383
chr1	44115001	44125000	14	0.135239	0.115401
chr1	44116001	44126000	16	0.136683	0.115188
chr1	44117001	44127000	15	0.152911	0.114412
chr1	44118001	44128000	16	0.152315	0.111814
chr1	44119001	44129000	16	0.132766	0.104892
chr1	44120001	44130000	15	0.134359	0.104044
chr1	44121001	44131000	15	0.134359	0.104044
chr1	44122001	44132000	13	0.152755	0.109185
chr1	44123001	44133000	11	0.126218	0.0911715
chr1	44124001	44134000	13	0.124225	0.0903926
chr1	44125001	44135000	14	0.126766	0.103553
chr1	44126001	44136000	13	0.113114	0.0965667
chr1	44127001	44137000	11	0.042945	0.071762
chr1	44128001	44138000	14	0.0669992	0.0815871
chr1	44129001	44139000	21	0.128115	0.120963
chr1	44130001	44140000	24	0.126114	0.116055
chr1	44131001	44141000	24	0.126114	0.116055
chr1	44132001	44142000	24	0.126114	0.116055
chr1	44133001	44143000	24	0.126114	0.116055
chr1	44134001	44144000	21	0.131021	0.121993
chr1	44135001	44145000	19	0.128159	0.112007
chr1	44136001	44146000	19	0.127682	0.113102
chr1	44137001	44147000	21	0.118342	0.105581
chr1	44138001	44148000	21	0.110047	0.0978515
chr1	44139001	44149000	12	0.0460971	0.0518298
chr1	44140001	44150000	15	0.0590452	0.059473
chr1	44141001	44151000	16	0.0634531	0.0631067
chr1	44142001	44152000	21	0.0768955	0.074595
chr1	44143001	44153000	23	0.0704358	0.0702614
chr1	44144001	44154000	27	0.073863	0.073256
chr1	44145001	44155000	33	0.0912166	0.0891235
chr1	44146001	44156000	37	0.0957559	0.0927171
chr1	44147001	44157000	36	0.104375	0.0989809
chr1	44148001	44158000	35	0.113075	0.108079
chr1	44149001	44159000	38	0.109824	0.100565
chr1	44150001	44160000	34	0.116128	0.103905
chr1	44151001	44161000	34	0.111785	0.0991351
chr1	44152001	44162000	30	0.110115	0.0962216
chr1	44153001	44163000	29	0.118507	0.100698
chr1	44154001	44164000	25	0.122321	0.102333
chr1	44155001	44165000	18	0.109369	0.0885103
chr1	44156001	44166000	14	0.0978208	0.0769243
chr1	44157001	44167000	13	0.0919261	0.0634839
chr1	44158001	44168000	10	0.0577768	0.0342469
chr1	44159001	44169000	8	0.0816437	0.0542423
chr1	44160001	44170000	8	0.0412882	0.0250285
chr1	44161001	44171000	10	0.0555818	0.0434543
chr1	44162001	44172000	12	0.0560829	0.048352
chr1	44163001	44173000	13	0.0503495	0.0494464
chr1	44164001	44174000	14	0.0926683	0.0621396
chr1	44165001	44175000	14	0.0926683	0.0621396
chr1	44166001	44176000	17	0.104124	0.0667218
chr1	44167001	44177000	18	0.109965	0.0745082
chr1	44168001	44178000	20	0.0959443	0.0679742
chr1	44169001	44179000	23	0.0847246	0.0661163
chr1	44170001	44180000	21	0.10591	0.072754
chr1	44171001	44181000	22	0.0890871	0.0684594
chr1	44172001	44182000	20	0.0897295	0.0680213
chr1	44173001	44183000	19	0.0900702	0.0677676
chr1	44174001	44184000	22	0.0110563	0.0553527
chr1	44175001	44185000	26	0.010814	0.052888
chr1	44176001	44186000	27	0.0122263	0.0536269
chr1	44177001	44187000	30	0.0161022	0.0555483
chr1	44178001	44188000	36	0.0272701	0.0582445
chr1	44179001	44189000	34	0.0253566	0.0573859
chr1	44180001	44190000	34	0.0253566	0.0573859
chr1	44181001	44191000	30	0.0418271	0.0594371
chr1	44182001	44192000	40	0.12608	0.0706313
chr1	44183001	44193000	40	0.107071	0.0671258
chr1	44184001	44194000	36	0.110656	0.0702141
chr1	44185001	44195000	39	0.113804	0.0709444
chr1	44186001	44196000	44	0.109536	0.0666154
chr1	44187001	44197000	45	0.123994	0.0695103
chr1	44188001	44198000	40	0.118879	0.0707655
chr1	44189001	44199000	47	0.110838	0.068534
chr1	44190001	44200000	58	0.111332	0.0726603
chr1	44191001	44201000	70	0.106661	0.0688616
chr1	44192001	44202000	70	0.0765629	0.0643798
chr1	44193001	44203000	78	0.107589	0.0687316
chr1	44194001	44204000	80	0.107273	0.0688343
chr1	44195001	44205000	76	0.116858	0.0721464
chr1	44196001	44206000	70	0.121175	0.0749434
chr1	44197001	44207000	65	0.104343	0.0731967
chr1	44198001	44208000	63	0.11641	0.0742743
chr1	44199001	44209000	57	0.132301	0.07652
chr1	44200001	44210000	50	0.124894	0.0689501
chr1	44201001	44211000	42	0.120398	0.066961
chr1	44202001	44212000	38	0.152149	0.0728302
chr1	44203001	44213000	34	0.130051	0.0533496
chr1	44204001	44214000	34	0.124473	0.0471053
chr1	44205001	44215000	35	0.179135	0.0610639
chr1	44206001	44216000	31	0.181619	0.0595444
chr1	44207001	44217000	30	0.182258	0.0591011
chr1	44208001	44218000	29	0.182905	0.0586274
chr1	44209001	44219000	26	0.184892	0.0569873
chr1	44210001	44220000	22	0.193805	0.0637552
chr1	44211001	44221000	29	0.263633	0.0858349
chr1	44212001	44222000	25	0.270967	0.0653136
chr1	44213001	44223000	24	0.232622	0.0697644
chr1	44214001	44224000	26	0.220561	0.0792359
chr1	44215001	44225000	25	0.173297	0.0420683
chr1	44216001	44226000	31	0.155137	0.0274785
chr1	44217001	44227000	41	0.122624	0.0123569
chr1	44218001	44228000	56	0.103776	0.00818731
chr1	44219001	44229000	63	0.0924136	0.00626787
chr1	44220001	44230000	73	0.0826293	0.000845952
chr1	44221001	44231000	75	0.000524605	-0.0180782
chr1	44222001	44232000	83	0.0443225	-0.000631365
chr1	44223001	44233000	81	0.0586223	0.00472482
chr1	44224001	44234000	80	0.0600282	0.00411543
chr1	44225001	44235000	78	0.0611847	0.00604102
chr1	44226001	44236000	77	0.0991257	0.0223652
chr1	44227001	44237000	70	0.114229	0.0363324
chr1	44228001	44238000	58	0.128696	0.0513397
chr1	44229001	44239000	52	0.138739	0.0614591
chr1	44230001	44240000	49	0.132089	0.0758807
chr1	44231001	44241000	40	0.16558	0.1316
chr1	44232001	44242000	31	0.183258	0.142512
chr1	44233001	44243000	34	0.183513	0.136657
chr1	44234001	44244000	34	0.186665	0.142265
chr1	44235001	44245000	35	0.187417	0.144129
chr1	44236001	44246000	31	0.165328	0.135516
chr1	44237001	44247000	33	0.164282	0.133522
chr1	44238001	44248000	38	0.162296	0.140745
chr1	44239001	44249000	47	0.162935	0.146249
chr1	44240001	44250000	51	0.17858	0.163403
chr1	44241001	44251000	51	0.156718	0.146722
chr1	44242001	44252000	50	0.152838	0.142548
chr1	44243001	44253000	48	0.164664	0.153932
chr1	44244001	44254000	47	0.170211	0.155863
chr1	44245001	44255000	48	0.177252	0.160314
chr1	44246001	44256000	51	0.197779	0.172898
chr1	44247001	44257000	53	0.212416	0.186289
chr1	44248001	44258000	51	0.236484	0.204872
chr1	44249001	44259000	44	0.253955	0.220357
chr1	44250001	44260000	38	0.29382	0.260858
chr1	44251001	44261000	40	0.306315	0.279759
chr1	44252001	44262000	43	0.29711	0.273023
chr1	44253001	44263000	46	0.29321	0.261866
chr1	44254001	44264000	59	0.263828	0.226199
chr1	44255001	44265000	64	0.24556	0.204122
chr1	44256001	44266000	62	0.233058	0.193466
chr1	44257001	44267000	58	0.216377	0.178915
chr1	44258001	44268000	55	0.192529	0.156495
chr1	44259001	44269000	53	0.177526	0.144508
chr1	44260001	44270000	51	0.134499	0.110824
chr1	44261001	44271000	46	0.0929347	0.0866385
chr1	44262001	44272000	42	0.0874953	0.0817559
chr1	44263001	44273000	36	0.0773601	0.0646686
chr1	44264001	44274000	21	0.0500467	0.0302367
chr1	44265001	44275000	13	0.0392755	0.0229108
chr1	44266001	44276000	11	0.0103689	0.00332173
chr1	44267001	44277000	8	-0.0111285	-0.0103003
chr1	44268001	44278000	5	-0.0421807	-0.0432114
chr1	44269001	44279000	4	-0.0508581	-0.0487258
chr1	44270001	44280000	1	-0.053939	-0.053939
chr1	44275001	44285000	11	0.129808	0.0749439
chr1	44276001	44286000	21	0.132535	0.0935337
chr1	44277001	44287000	28	0.115099	0.0829052
chr1	44278001	44288000	30	0.109821	0.0814076
chr1	44279001	44289000	32	0.107025	0.0774678
chr1	44280001	44290000	33	0.106496	0.0780119
chr1	44281001	44291000	33	0.106496	0.0780119
chr1	44282001	44292000	33	0.106496	0.0780119
chr1	44283001	44293000	33	0.106496	0.0780119
chr1	44284001	44294000	35	0.100823	0.0739976
chr1	44285001	44295000	30	0.088174	0.0816915
chr1	44286001	44296000	21	0.0558642	0.06024
chr1	44287001	44297000	17	0.0552486	0.0583782
chr1	44288001	44298000	18	0.0641642	0.0639124
chr1	44289001	44299000	20	0.0618036	0.0596153
chr1	44290001	44300000	24	0.0335273	0.0373057
chr1	44291001	44301000	25	0.030819	0.034735
chr1	44292001	44302000	43	0.020188	0.0222996
chr1	44293001	44303000	99	0.0394852	0.0404919
chr1	44294001	44304000	145	0.0477849	0.0502603
chr1	44295001	44305000	164	0.0416002	0.0398109
chr1	44296001	44306000	164	0.0429074	0.0412892
chr1	44297001	44307000	164	0.0437357	0.0430484
chr1	44298001	44308000	162	0.043817	0.0430718
chr1	44299001	44309000	164	0.0526852	0.0534984
chr1	44300001	44310000	173	0.0614485	0.0661806
chr1	44301001	44311000	182	0.0636599	0.0687777
chr1	44302001	44312000	168	0.0715035	0.077206
chr1	44303001	44313000	121	0.0810486	0.0841517
chr1	44304001	44314000	126	0.0989652	0.0930719
chr1	44305001	44315000	123	0.108318	0.108243
chr1	44306001	44316000	125	0.107882	0.108497
chr1	44307001	44317000	129	0.107746	0.109428
chr1	44308001	44318000	131	0.105065	0.107527
chr1	44309001	44319000	129	0.0923914	0.0960438
chr1	44310001	44320000	118	0.0873595	0.0879229
chr1	44311001	44321000	119	0.100487	0.0957222
chr1	44312001	44322000	119	0.11057	0.104748
chr1	44313001	44323000	115	0.113275	0.108601
chr1	44314001	44324000	63	0.139349	0.128622
chr1	44315001	44325000	42	0.18365	0.156678
chr1	44316001	44326000	41	0.191078	0.158794
chr1	44317001	44327000	34	0.196137	0.164217
chr1	44318001	44328000	32	0.221878	0.187428
chr1	44319001	44329000	28	0.253539	0.207833
chr1	44320001	44330000	25	0.269899	0.214404
chr1	44321001	44331000	15	0.267901	0.224178
chr1	44322001	44332000	12	0.207588	0.165527
chr1	44323001	44333000	9	0.269662	0.199603
chr1	44324001	44334000	13	0.257457	0.19428
chr1	44325001	44335000	15	0.236482	0.184113
chr1	44326001	44336000	20	0.149615	0.0982965
chr1	44327001	44337000	21	0.166239	0.111497
chr1	44328001	44338000	21	0.144143	0.0928798
chr1	44329001	44339000	22	0.13531	0.0860627
chr1	44330001	44340000	28	0.182666	0.117668
chr1	44331001	44341000	30	0.238818	0.153399
chr1	44332001	44342000	32	0.292621	0.187243
chr1	44333001	44343000	35	0.304133	0.202307
chr1	44334001	44344000	34	0.284034	0.184569
chr1	44335001	44345000	31	0.299045	0.195119
chr1	44336001	44346000	30	0.321495	0.218334
chr1	44337001	44347000	31	0.305526	0.205592
chr1	44338001	44348000	33	0.289841	0.195669
chr1	44339001	44349000	34	0.30764	0.209576
chr1	44340001	44350000	29	0.296045	0.207109
chr1	44341001	44351000	27	0.267672	0.188706
chr1	44342001	44352000	25	0.206568	0.148137
chr1	44343001	44353000	20	0.183226	0.125934
chr1	44344001	44354000	16	0.196607	0.133846
chr1	44345001	44355000	21	0.242677	0.180514
chr1	44346001	44356000	18	0.28249	0.248591
chr1	44347001	44357000	17	0.292468	0.24807
chr1	44348001	44358000	17	0.361234	0.290296
chr1	44349001	44359000	18	0.331227	0.258013
chr1	44350001	44360000	21	0.299113	0.205828
chr1	44351001	44361000	24	0.268196	0.190048
chr1	44352001	44362000	24	0.255439	0.179201
chr1	44353001	44363000	26	0.232031	0.164194
chr1	44354001	44364000	28	0.218667	0.156517
chr1	44355001	44365000	25	0.197827	0.138397
chr1	44356001	44366000	24	0.177136	0.109546
chr1	44357001	44367000	25	0.164058	0.106162
chr1	44358001	44368000	25	0.0893942	0.0643068
chr1	44359001	44369000	23	0.0838658	0.0554823
chr1	44360001	44370000	21	0.127831	0.0972741
chr1	44361001	44371000	19	0.104607	0.0782522
chr1	44362001	44372000	20	0.104541	0.0731673
chr1	44363001	44373000	19	0.121622	0.0865811
chr1	44364001	44374000	17	0.129957	0.0900943
chr1	44365001	44375000	16	0.0807294	0.0535038
chr1	44366001	44376000	16	0.11882	0.089326
chr1	44367001	44377000	17	0.18516	0.14766
chr1	44368001	44378000	16	0.223062	0.18886
chr1	44369001	44379000	17	0.27307	0.220848
chr1	44370001	44380000	17	0.233604	0.189384
chr1	44371001	44381000	16	0.24818	0.201905
chr1	44372001	44382000	16	0.271584	0.240704
chr1	44373001	44383000	17	0.294199	0.269855
chr1	44374001	44384000	20	0.306379	0.281744
chr1	44375001	44385000	20	0.313109	0.287409
chr1	44376001	44386000	22	0.333283	0.268586
chr1	44377001	44387000	22	0.29083	0.232962
chr1	44378001	44388000	21	0.289097	0.229462
chr1	44379001	44389000	19	0.258591	0.215631
chr1	44380001	44390000	17	0.283109	0.229717
chr1	44381001	44391000	17	0.283109	0.229717
chr1	44382001	44392000	17	0.318002	0.237818
chr1	44383001	44393000	15	0.300597	0.210448
chr1	44384001	44394000	17	0.292635	0.208067
chr1	44385001	44395000	21	0.266513	0.172036
chr1	44386001	44396000	17	0.238167	0.173264
chr1	44387001	44397000	19	0.277355	0.210636
chr1	44388001	44398000	21	0.250902	0.17902
chr1	44389001	44399000	27	0.254402	0.202658
chr1	44390001	44400000	29	0.255956	0.206148
chr1	44391001	44401000	30	0.255236	0.20726
chr1	44392001	44402000	36	0.230342	0.191415
chr1	44393001	44403000	44	0.214003	0.172653
chr1	44394001	44404000	45	0.23266	0.170386
chr1	44395001	44405000	40	0.244206	0.185683
chr1	44396001	44406000	43	0.240573	0.185167
chr1	44397001	44407000	42	0.24091	0.179736
chr1	44398001	44408000	40	0.284266	0.210884
chr1	44399001	44409000	34	0.287935	0.197736
chr1	44400001	44410000	33	0.308408	0.211031
chr1	44401001	44411000	34	0.325618	0.226502
chr1	44402001	44412000	29	0.346455	0.244472
chr1	44403001	44413000	21	0.407136	0.303994
chr1	44404001	44414000	16	0.413169	0.352061
chr1	44405001	44415000	17	0.412006	0.335637
chr1	44406001	44416000	16	0.419984	0.341924
chr1	44407001	44417000	13	0.454245	0.371057
chr1	44408001	44418000	12	0.400302	0.335836
chr1	44409001	44419000	14	0.370098	0.31579
chr1	44410001	44420000	13	0.334375	0.282579
chr1	44411001	44421000	10	0.313276	0.254706
chr1	44412001	44422000	9	0.249567	0.188687
chr1	44413001	44423000	9	0.249567	0.188687
chr1	44414001	44424000	8	0.156173	0.118832
chr1	44415001	44425000	8	0.166942	0.149524
chr1	44416001	44426000	6	0.173815	0.149395
chr1	44417001	44427000	10	0.129039	0.108831
chr1	44418001	44428000	16	0.177042	0.124279
chr1	44419001	44429000	20	0.143613	0.092352
chr1	44420001	44430000	28	0.109479	0.0670117
chr1	44421001	44431000	33	0.0925264	0.0594576
chr1	44422001	44432000	37	0.0886998	0.0562031
chr1	44423001	44433000	41	0.0845014	0.0539966
chr1	44424001	44434000	49	0.0738532	0.0511349
chr1	44425001	44435000	54	0.0734211	0.048706
chr1	44426001	44436000	56	0.0812313	0.0539203
chr1	44427001	44437000	52	0.0875736	0.0547632
chr1	44428001	44438000	47	0.0639021	0.0402884
chr1	44429001	44439000	47	0.0634957	0.0386836
chr1	44430001	44440000	40	0.0692364	0.043674
chr1	44431001	44441000	35	0.0753502	0.0474625
chr1	44432001	44442000	29	0.0822543	0.0557491
chr1	44433001	44443000	32	0.222095	0.145517
chr1	44434001	44444000	30	0.262701	0.191479
chr1	44435001	44445000	29	0.302151	0.211566
chr1	44436001	44446000	33	0.256963	0.174694
chr1	44437001	44447000	34	0.245321	0.16666
chr1	44438001	44448000	34	0.252529	0.169254
chr1	44439001	44449000	33	0.26489	0.197782
chr1	44440001	44450000	41	0.225919	0.170141
chr1	44441001	44451000	50	0.200059	0.139982
chr1	44442001	44452000	55	0.180115	0.127204
chr1	44443001	44453000	57	0.0874943	0.0709128
chr1	44444001	44454000	60	0.066119	0.0452267
chr1	44445001	44455000	65	0.043688	0.0281013
chr1	44446001	44456000	64	0.0528673	0.0339198
chr1	44447001	44457000	71	0.0433761	0.0258165
chr1	44448001	44458000	77	0.043105	0.0248711
chr1	44449001	44459000	74	0.0320167	0.0161981
chr1	44450001	44460000	68	0.0285898	0.0121028
chr1	44451001	44461000	61	0.0423361	0.0247188
chr1	44452001	44462000	58	0.0482256	0.0281748
chr1	44453001	44463000	63	0.0712728	0.0475435
chr1	44454001	44464000	64	0.0821948	0.0611757
chr1	44455001	44465000	57	0.100519	0.0771797
chr1	44456001	44466000	55	0.10427	0.0815599
chr1	44457001	44467000	53	0.128064	0.10638
chr1	44458001	44468000	48	0.139607	0.121285
chr1	44459001	44469000	50	0.131547	0.113305
chr1	44460001	44470000	49	0.139039	0.121094
chr1	44461001	44471000	52	0.123633	0.108529
chr1	44462001	44472000	54	0.129152	0.11477
chr1	44463001	44473000	49	0.134989	0.119719
chr1	44464001	44474000	41	0.131271	0.117121
chr1	44465001	44475000	42	0.132634	0.117864
chr1	44466001	44476000	41	0.133973	0.116275
chr1	44467001	44477000	36	0.12153	0.101577
chr1	44468001	44478000	34	0.119883	0.098734
chr1	44469001	44479000	33	0.131333	0.105608
chr1	44470001	44480000	34	0.137359	0.107982
chr1	44471001	44481000	33	0.141138	0.111693
chr1	44472001	44482000	32	0.141908	0.109649
chr1	44473001	44483000	27	0.112005	0.0788149
chr1	44474001	44484000	28	0.127274	0.0941338
chr1	44475001	44485000	26	0.137578	0.100133
chr1	44476001	44486000	24	0.133117	0.0973657
chr1	44477001	44487000	24	0.165187	0.125052
chr1	44478001	44488000	27	0.186439	0.144877
chr1	44479001	44489000	26	0.205322	0.163841
chr1	44480001	44490000	29	0.218083	0.205145
chr1	44481001	44491000	30	0.219575	0.207409
chr1	44482001	44492000	33	0.267064	0.246309
chr1	44483001	44493000	34	0.283	0.267045
chr1	44484001	44494000	33	0.287064	0.27402
chr1	44485001	44495000	38	0.278367	0.268201
chr1	44486001	44496000	43	0.268028	0.260225
chr1	44487001	44497000	44	0.260004	0.253669
chr1	44488001	44498000	50	0.221765	0.211363
chr1	44489001	44499000	53	0.204629	0.197617
chr1	44490001	44500000	48	0.189612	0.174024
chr1	44491001	44501000	45	0.195505	0.175988
chr1	44492001	44502000	46	0.131705	0.131357
chr1	44493001	44503000	41	0.130888	0.127369
chr1	44494001	44504000	45	0.109419	0.109569
chr1	44495001	44505000	47	0.0857305	0.0899855
chr1	44496001	44506000	45	0.073262	0.0736474
chr1	44497001	44507000	43	0.0633369	0.0655323
chr1	44498001	44508000	38	0.0666642	0.0684943
chr1	44499001	44509000	42	0.0619931	0.065185
chr1	44500001	44510000	44	0.0696967	0.0695302
chr1	44501001	44511000	51	0.0654817	0.0626712
chr1	44502001	44512000	47	0.0597639	0.0596005
chr1	44503001	44513000	54	0.0584173	0.0565879
chr1	44504001	44514000	50	0.0642163	0.0614048
chr1	44505001	44515000	44	0.056571	0.0482005
chr1	44506001	44516000	47	0.0610583	0.0519091
chr1	44507001	44517000	50	0.0525279	0.046776
chr1	44508001	44518000	56	0.0419348	0.0412726
chr1	44509001	44519000	50	0.0410649	0.0394322
chr1	44510001	44520000	50	0.0327223	0.0339691
chr1	44511001	44521000	48	0.0369518	0.0340326
chr1	44512001	44522000	52	0.0836366	0.0712985
chr1	44513001	44523000	51	0.100832	0.0854095
chr1	44514001	44524000	57	0.135869	0.113267
chr1	44515001	44525000	57	0.156508	0.133518
chr1	44516001	44526000	52	0.164072	0.142582
chr1	44517001	44527000	52	0.178416	0.154947
chr1	44518001	44528000	42	0.217272	0.190065
chr1	44519001	44529000	39	0.224539	0.198258
chr1	44520001	44530000	38	0.235652	0.201955
chr1	44521001	44531000	36	0.257256	0.201903
chr1	44522001	44532000	32	0.227166	0.157253
chr1	44523001	44533000	27	0.224861	0.152586
chr1	44524001	44534000	20	0.179972	0.109774
chr1	44525001	44535000	18	0.0997437	0.0539799
chr1	44526001	44536000	19	0.0806914	0.034833
chr1	44527001	44537000	15	0.0488637	0.00628675
chr1	44528001	44538000	15	0.0488637	0.00628675
chr1	44529001	44539000	15	0.0488637	0.00628675
chr1	44530001	44540000	13	0.0524335	0.0037514
chr1	44531001	44541000	8	0.0825288	0.0138252
chr1	44532001	44542000	6	0.111446	0.0190814
chr1	44533001	44543000	6	0.159809	0.056706
chr1	44534001	44544000	7	0.278583	0.0994654
chr1	44535001	44545000	6	0.297334	0.12009
chr1	44536001	44546000	4	0.373004	0.206204
chr1	44537001	44547000	6	0.414633	0.23387
chr1	44538001	44548000	7	0.393342	0.196992
chr1	44539001	44549000	10	0.292201	0.150815
chr1	44540001	44550000	13	0.202126	0.109624
chr1	44541001	44551000	15	0.161949	0.0880362
chr1	44542001	44552000	22	0.101429	0.0622863
chr1	44543001	44553000	25	0.0750312	0.0443571
chr1	44544001	44554000	29	0.0245393	0.0119624
chr1	44545001	44555000	34	0.0184274	0.00767251
chr1	44546001	44556000	40	0.0167339	0.00613354
chr1	44547001	44557000	39	-0.00702612	-0.0100429
chr1	44548001	44558000	38	-0.00689617	-0.00966822
chr1	44549001	44559000	35	-0.0126016	-0.0141884
chr1	44550001	44560000	38	-0.00990783	-0.0109491
chr1	44551001	44561000	40	-0.000347396	-0.0022523
chr1	44552001	44562000	36	-0.00617247	-0.00719836
chr1	44553001	44563000	34	-0.00651491	-0.00876167
chr1	44554001	44564000	30	-0.00536791	-0.00742307
chr1	44555001	44565000	25	-0.00211434	-0.00546593
chr1	44556001	44566000	19	-0.00449751	-0.00637498
chr1	44557001	44567000	18	-0.00311832	-0.00347317
chr1	44558001	44568000	18	-0.00311832	-0.00347317
chr1	44559001	44569000	18	-0.00311832	-0.00347317
chr1	44560001	44570000	12	-0.00263154	-0.00500067
chr1	44561001	44571000	8	-0.0345069	-0.0351772
chr1	44562001	44572000	4	-0.0321582	-0.0344613
chr1	44563001	44573000	2	-0.0270383	-0.0270386
chr1	44564001	44574000	9	0.0420941	0.0321189
chr1	44565001	44575000	15	0.025964	0.0212014
chr1	44566001	44576000	19	0.0333024	0.0264432
chr1	44567001	44577000	23	0.0239298	0.0180363
chr1	44568001	44578000	24	0.0227751	0.0168713
chr1	44569001	44579000	26	0.0187157	0.0123115
chr1	44570001	44580000	32	0.00388822	-0.00128667
chr1	44571001	44581000	36	-0.00234865	-0.00686255
chr1	44572001	44582000	39	-0.00215665	-0.00704224
chr1	44573001	44583000	42	-0.00404188	-0.00913664
chr1	44574001	44584000	39	-0.0215873	-0.0270059
chr1	44575001	44585000	44	-0.0290702	-0.0324277
chr1	44576001	44586000	57	-0.0426924	-0.0423315
chr1	44577001	44587000	64	-0.0423668	-0.0414039
chr1	44578001	44588000	72	-0.0432296	-0.0425381
chr1	44579001	44589000	72	-0.0435689	-0.0430416
chr1	44580001	44590000	66	-0.0420458	-0.0414806
chr1	44581001	44591000	66	-0.0386851	-0.0385432
chr1	44582001	44592000	68	-0.0421034	-0.0409216
chr1	44583001	44593000	69	-0.04123	-0.0403028
chr1	44584001	44594000	69	-0.0348719	-0.0339836
chr1	44585001	44595000	66	-0.0319407	-0.0317745
chr1	44586001	44596000	63	-0.0180622	-0.0211912
chr1	44587001	44597000	63	-0.00760263	-0.0117013
chr1	44588001	44598000	60	0.000867702	-0.00487853
chr1	44589001	44599000	58	0.00326308	-0.0029594
chr1	44590001	44600000	58	0.00326308	-0.0029594
chr1	44591001	44601000	54	0.00379769	-0.00295625
chr1	44592001	44602000	49	0.00993432	0.00217906
chr1	44593001	44603000	45	0.0130008	0.0047576
chr1	44594001	44604000	39	0.0119676	0.00406393
chr1	44595001	44605000	36	0.00728678	-4.23304e-05
chr1	44596001	44606000	31	0.0085165	-0.00225625
chr1	44597001	44607000	27	-0.0105141	-0.0184376
chr1	44598001	44608000	24	-0.0217075	-0.0274995
chr1	44599001	44609000	32	-0.0277188	-0.0323202
chr1	44600001	44610000	34	-0.0221344	-0.0275878
chr1	44601001	44611000	42	-0.0131954	-0.0218158
chr1	44602001	44612000	46	-0.0148864	-0.0234312
chr1	44603001	44613000	48	-0.0154611	-0.0241817
chr1	44604001	44614000	52	-0.0128214	-0.0218919
chr1	44605001	44615000	50	-0.000844202	-0.0124521
chr1	44606001	44616000	43	-0.00445088	-0.0134632
chr1	44607001	44617000	38	-0.00375544	-0.013485
chr1	44608001	44618000	40	0.0685454	0.0224468
chr1	44609001	44619000	36	0.117791	0.0629608
chr1	44610001	44620000	34	0.122721	0.0638331
chr1	44611001	44621000	33	0.224541	0.138443
chr1	44612001	44622000	36	0.237324	0.147254
chr1	44613001	44623000	41	0.29909	0.207845
chr1	44614001	44624000	45	0.342039	0.241436
chr1	44615001	44625000	44	0.356637	0.252092
chr1	44616001	44626000	42	0.370212	0.265628
chr1	44617001	44627000	44	0.39446	0.286711
chr1	44618001	44628000	44	0.394872	0.293338
chr1	44619001	44629000	45	0.433113	0.323229
chr1	44620001	44630000	47	0.434609	0.329083
chr1	44621001	44631000	45	0.428458	0.332879
chr1	44622001	44632000	46	0.44971	0.384605
chr1	44623001	44633000	45	0.4363	0.366324
chr1	44624001	44634000	42	0.430842	0.373469
chr1	44625001	44635000	43	0.436846	0.379324
chr1	44626001	44636000	49	0.404113	0.34674
chr1	44627001	44637000	49	0.373834	0.325475
chr1	44628001	44638000	44	0.37444	0.326974
chr1	44629001	44639000	40	0.337642	0.296733
chr1	44630001	44640000	43	0.296153	0.257512
chr1	44631001	44641000	42	0.261719	0.229006
chr1	44632001	44642000	35	0.21229	0.184295
chr1	44633001	44643000	29	0.16779	0.155862
chr1	44634001	44644000	24	0.129729	0.123065
chr1	44635001	44645000	21	0.0892843	0.0877137
chr1	44636001	44646000	15	0.0826585	0.0775105
chr1	44637001	44647000	11	0.0808498	0.0758023
chr1	44638001	44648000	11	0.0808498	0.0758023
chr1	44639001	44649000	12	0.0660079	0.0565249
chr1	44640001	44650000	8	0.0953569	0.0835393
chr1	44641001	44651000	7	0.0700544	0.0545511
chr1	44642001	44652000	8	0.0771876	0.0621444
chr1	44643001	44653000	9	0.0943674	0.0772849
chr1	44644001	44654000	10	0.0865037	0.072128
chr1	44645001	44655000	12	0.0758893	0.0621051
chr1	44646001	44656000	14	0.0667505	0.0559628
chr1	44647001	44657000	15	0.0706965	0.0599184
chr1	44648001	44658000	17	0.0752301	0.0661564
chr1	44649001	44659000	16	0.0795183	0.0739346
chr1	44650001	44660000	15	0.0766415	0.0711771
chr1	44651001	44661000	15	0.0727738	0.0663857
chr1	44652001	44662000	13	0.0646478	0.0588609
chr1	44653001	44663000	12	0.0497744	0.0472319
chr1	44654001	44664000	14	0.0364199	0.0355911
chr1	44655001	44665000	13	0.0406457	0.0388671
chr1	44656001	44666000	12	0.0371625	0.0358475
chr1	44657001	44667000	12	0.0203102	0.0231656
chr1	44658001	44668000	10	0.00162078	0.00521048
chr1	44659001	44669000	10	-0.00243346	8.07615e-05
chr1	44660001	44670000	11	-0.00769794	-0.00407913
chr1	44661001	44671000	11	-0.0193028	-0.0178912
chr1	44662001	44672000	13	-0.0246025	-0.0220157
chr1	44663001	44673000	15	-0.0155794	-0.0153687
chr1	44664001	44674000	12	-0.0122712	-0.0156449
chr1	44665001	44675000	12	-0.00908921	-0.00498899
chr1	44666001	44676000	11	-0.00564846	-0.00208937
chr1	44667001	44677000	12	-0.000710823	0.00123618
chr1	44668001	44678000	13	0.00370921	0.00738951
chr1	44669001	44679000	14	0.00266384	0.00463788
chr1	44670001	44680000	14	0.022206	0.0182982
chr1	44671001	44681000	12	0.0290663	0.0324952
chr1	44672001	44682000	15	0.0544755	0.0566788
chr1	44673001	44683000	16	0.0717511	0.0692182
chr1	44674001	44684000	18	0.0649675	0.0643835
chr1	44675001	44685000	19	0.055489	0.0526835
chr1	44676001	44686000	24	0.0401523	0.0397866
chr1	44677001	44687000	24	0.0447447	0.0438231
chr1	44678001	44688000	29	0.0422641	0.0407318
chr1	44679001	44689000	32	0.0377478	0.0394047
chr1	44680001	44690000	32	0.0358942	0.0378822
chr1	44681001	44691000	32	0.0324454	0.0325693
chr1	44682001	44692000	29	0.0295186	0.0271133
chr1	44683001	44693000	31	0.0257549	0.023845
chr1	44684001	44694000	32	0.0347371	0.0312592
chr1	44685001	44695000	31	0.0512617	0.0452902
chr1	44686001	44696000	30	0.0636093	0.0570686
chr1	44687001	44697000	34	0.0741409	0.0677274
chr1	44688001	44698000	29	0.0822378	0.0750332
chr1	44689001	44699000	30	0.0931454	0.0855545
chr1	44690001	44700000	36	0.0952477	0.0870385
chr1	44691001	44701000	39	0.0961762	0.0899418
chr1	44692001	44702000	39	0.095043	0.0889333
chr1	44693001	44703000	36	0.103654	0.0961802
chr1	44694001	44704000	33	0.103407	0.0954539
chr1	44695001	44705000	38	0.120495	0.110474
chr1	44696001	44706000	39	0.137043	0.121398
chr1	44697001	44707000	36	0.137332	0.112511
chr1	44698001	44708000	38	0.124118	0.10223
chr1	44699001	44709000	35	0.138881	0.115485
chr1	44700001	44710000	28	0.147233	0.120657
chr1	44701001	44711000	27	0.132661	0.110712
chr1	44702001	44712000	26	0.143311	0.124099
chr1	44703001	44713000	25	0.14299	0.119903
chr1	44704001	44714000	30	0.114337	0.0977495
chr1	44705001	44715000	30	0.084924	0.0641072
chr1	44706001	44716000	28	0.064479	0.0603593
chr1	44707001	44717000	26	0.0649204	0.0644765
chr1	44708001	44718000	23	0.0796397	0.0764398
chr1	44709001	44719000	21	0.0555909	0.0546098
chr1	44710001	44720000	23	0.0556408	0.0544246
chr1	44711001	44721000	23	0.0870481	0.0791769
chr1	44712001	44722000	24	0.0901997	0.0810468
chr1	44713001	44723000	25	0.0819157	0.0723481
chr1	44714001	44724000	36	0.266969	0.170537
chr1	44715001	44725000	35	0.237894	0.155448
chr1	44716001	44726000	35	0.217999	0.135014
chr1	44717001	44727000	41	0.186619	0.118126
chr1	44718001	44728000	42	0.180851	0.114124
chr1	44719001	44729000	43	0.183925	0.115121
chr1	44720001	44730000	42	0.184467	0.114174
chr1	44721001	44731000	47	0.166656	0.0951017
chr1	44722001	44732000	51	0.145249	0.0802152
chr1	44723001	44733000	51	0.146318	0.0838402
chr1	44724001	44734000	37	0.00307677	-0.00172527
chr1	44725001	44735000	36	0.0239543	0.0172094
chr1	44726001	44736000	36	0.0612953	0.0491994
chr1	44727001	44737000	29	0.0743559	0.0573394
chr1	44728001	44738000	29	0.093478	0.0711487
chr1	44729001	44739000	30	0.0863606	0.0667263
chr1	44730001	44740000	35	0.0826569	0.0647788
chr1	44731001	44741000	29	0.0855202	0.0729419
chr1	44732001	44742000	25	0.0972577	0.0788102
chr1	44733001	44743000	27	0.0927776	0.0717312
chr1	44734001	44744000	25	0.106665	0.080435
chr1	44735001	44745000	22	0.100437	0.0760755
chr1	44736001	44746000	22	0.0481299	0.0430098
chr1	44737001	44747000	23	0.0449044	0.0405882
chr1	44738001	44748000	25	0.0140091	0.0228804
chr1	44739001	44749000	22	0.016007	0.0238446
chr1	44740001	44750000	18	0.0129167	0.0272697
chr1	44741001	44751000	19	0.0285638	0.0426028
chr1	44742001	44752000	18	0.0414115	0.054847
chr1	44743001	44753000	16	0.0670754	0.0786912
chr1	44744001	44754000	18	0.058188	0.0673759
chr1	44745001	44755000	20	0.0982717	0.0888664
chr1	44746001	44756000	21	0.136597	0.106882
chr1	44747001	44757000	20	0.14534	0.112861
chr1	44748001	44758000	21	0.175896	0.131766
chr1	44749001	44759000	21	0.175896	0.131766
chr1	44750001	44760000	22	0.175805	0.138874
chr1	44751001	44761000	20	0.175193	0.134469
chr1	44752001	44762000	19	0.17662	0.136762
chr1	44753001	44763000	17	0.178582	0.134162
chr1	44754001	44764000	17	0.170013	0.137688
chr1	44755001	44765000	25	0.103309	0.0732597
chr1	44756001	44766000	22	0.0781866	0.0570704
chr1	44757001	44767000	30	0.0819896	0.0787368
chr1	44758001	44768000	32	0.0871109	0.0781925
chr1	44759001	44769000	34	0.0882256	0.0794089
chr1	44760001	44770000	35	0.0778771	0.0680276
chr1	44761001	44771000	35	0.0842194	0.0749355
chr1	44762001	44772000	36	0.0913163	0.0801987
chr1	44763001	44773000	40	0.0891557	0.079143
chr1	44764001	44774000	39	0.122033	0.0994184
chr1	44765001	44775000	28	0.155339	0.133252
chr1	44766001	44776000	27	0.15489	0.132054
chr1	44767001	44777000	19	0.176858	0.129417
chr1	44768001	44778000	21	0.166798	0.11944
chr1	44769001	44779000	20	0.173832	0.115165
chr1	44770001	44780000	18	0.196073	0.124858
chr1	44771001	44781000	18	0.191176	0.111511
chr1	44772001	44782000	21	0.15563	0.0979954
chr1	44773001	44783000	23	0.136355	0.083203
chr1	44774001	44784000	22	0.0689307	0.0540189
chr1	44775001	44785000	23	0.0677216	0.0537823
chr1	44776001	44786000	24	0.0682082	0.054926
chr1	44777001	44787000	24	0.0682082	0.054926
chr1	44778001	44788000	16	0.0449089	0.0393724
chr1	44779001	44789000	15	0.045738	0.0424764
chr1	44780001	44790000	14	0.0430697	0.0345288
chr1	44781001	44791000	15	0.0554775	0.0465563
chr1	44782001	44792000	13	0.0749072	0.0507284
chr1	44783001	44793000	12	0.103972	0.0793406
chr1	44784001	44794000	16	0.0749677	0.056768
chr1	44785001	44795000	18	0.0615186	0.0435633
chr1	44786001	44796000	20	0.0498755	0.0345039
chr1	44787001	44797000	22	0.0437052	0.0305214
chr1	44788001	44798000	22	0.0437052	0.0305214
chr1	44789001	44799000	24	0.0470061	0.0358118
chr1	44790001	44800000	25	0.042702	0.0342672
chr1	44791001	44801000	23	0.0352512	0.0295214
chr1	44792001	44802000	23	0.0156	0.0182554
chr1	44793001	44803000	21	0.0371534	0.0219611
chr1	44794001	44804000	18	0.0400175	0.0252879
chr1	44795001	44805000	16	0.0480027	0.0344081
chr1	44796001	44806000	17	0.0415001	0.0302364
chr1	44797001	44807000	22	0.038828	0.0299432
chr1	44798001	44808000	26	0.0264197	0.0207864
chr1	44799001	44809000	27	0.0466845	0.0332658
chr1	44800001	44810000	30	0.0600546	0.0437138
chr1	44801001	44811000	35	0.0520645	0.0394536
chr1	44802001	44812000	36	0.049686	0.038706
chr1	44803001	44813000	38	0.0299047	0.0244998
chr1	44804001	44814000	38	0.0314401	0.025841
chr1	44805001	44815000	37	0.0317322	0.026005
chr1	44806001	44816000	41	0.0223815	0.0179816
chr1	44807001	44817000	41	0.036313	0.0279216
chr1	44808001	44818000	44	0.0309369	0.023021
chr1	44809001	44819000	47	0.00942387	0.00537095
chr1	44810001	44820000	46	0.000732047	-0.000227268
chr1	44811001	44821000	56	-0.00762036	-0.0100566
chr1	44812001	44822000	58	-0.0110286	-0.0130575
chr1	44813001	44823000	58	-0.0140395	-0.0159189
chr1	44814001	44824000	64	-0.0159174	-0.0175612
chr1	44815001	44825000	78	-0.0135805	-0.0132861
chr1	44816001	44826000	78	-0.00882854	-0.00845958
chr1	44817001	44827000	75	-0.0182096	-0.015237
chr1	44818001	44828000	95	0.0173017	0.0101848
chr1	44819001	44829000	93	0.0243589	0.0205143
chr1	44820001	44830000	93	0.0305268	0.0287076
chr1	44821001	44831000	78	0.0424312	0.0404239
chr1	44822001	44832000	79	0.0583687	0.057767
chr1	44823001	44833000	76	0.0724287	0.068917
chr1	44824001	44834000	72	0.098204	0.0863485
chr1	44825001	44835000	60	0.126245	0.103703
chr1	44826001	44836000	52	0.150647	0.117692
chr1	44827001	44837000	48	0.157326	0.126443
chr1	44828001	44838000	22	0.240018	0.200785
chr1	44829001	44839000	18	0.246689	0.205097
chr1	44830001	44840000	14	0.24499	0.202916
chr1	44831001	44841000	17	0.241006	0.203575
chr1	44832001	44842000	15	0.205389	0.162023
chr1	44833001	44843000	15	0.162823	0.128959
chr1	44834001	44844000	13	0.112091	0.0946096
chr1	44835001	44845000	13	0.106661	0.091349
chr1	44836001	44846000	14	0.0969155	0.0831623
chr1	44837001	44847000	16	0.0912665	0.0799096
chr1	44838001	44848000	17	0.098142	0.0831845
chr1	44839001	44849000	22	0.0981675	0.0822281
chr1	44840001	44850000	27	0.0962868	0.0791476
chr1	44841001	44851000	28	0.0716183	0.0613097
chr1	44842001	44852000	27	0.0798399	0.0669448
chr1	44843001	44853000	29	0.106501	0.0891156
chr1	44844001	44854000	31	0.150857	0.125406
chr1	44845001	44855000	30	0.157499	0.127354
chr1	44846001	44856000	39	0.193572	0.168407
chr1	44847001	44857000	44	0.225771	0.202126
chr1	44848001	44858000	44	0.230571	0.207362
chr1	44849001	44859000	46	0.258577	0.239698
chr1	44850001	44860000	44	0.275958	0.256347
chr1	44851001	44861000	45	0.299084	0.278837
chr1	44852001	44862000	43	0.3115	0.292991
chr1	44853001	44863000	39	0.318284	0.30266
chr1	44854001	44864000	36	0.30203	0.289584
chr1	44855001	44865000	37	0.302673	0.280407
chr1	44856001	44866000	29	0.308924	0.272017
chr1	44857001	44867000	25	0.276521	0.237787
chr1	44858001	44868000	28	0.264702	0.223511
chr1	44859001	44869000	28	0.200137	0.149071
chr1	44860001	44870000	33	0.188571	0.145132
chr1	44861001	44871000	31	0.154688	0.114039
chr1	44862001	44872000	35	0.160157	0.11405
chr1	44863001	44873000	39	0.148971	0.102548
chr1	44864001	44874000	44	0.130332	0.0891057
chr1	44865001	44875000	48	0.123729	0.0861009
chr1	44866001	44876000	46	0.119818	0.0846824
chr1	44867001	44877000	46	0.1362	0.0975572
chr1	44868001	44878000	44	0.12072	0.0882285
chr1	44869001	44879000	41	0.117632	0.0863133
chr1	44870001	44880000	36	0.106334	0.0767184
chr1	44871001	44881000	35	0.111683	0.0788427
chr1	44872001	44882000	33	0.0869825	0.0642462
chr1	44873001	44883000	33	0.0881671	0.0690026
chr1	44874001	44884000	31	0.102601	0.0814273
chr1	44875001	44885000	27	0.112232	0.095708
chr1	44876001	44886000	39	0.105459	0.0940815
chr1	44877001	44887000	42	0.0806964	0.0729618
chr1	44878001	44888000	51	0.0790495	0.07045
chr1	44879001	44889000	59	0.135966	0.11776
chr1	44880001	44890000	65	0.234567	0.192458
chr1	44881001	44891000	69	0.249174	0.211046
chr1	44882001	44892000	71	0.259106	0.222441
chr1	44883001	44893000	70	0.267612	0.228001
chr1	44884001	44894000	73	0.291425	0.236616
chr1	44885001	44895000	78	0.314981	0.252804
chr1	44886001	44896000	69	0.356826	0.267392
chr1	44887001	44897000	68	0.386754	0.285678
chr1	44888001	44898000	60	0.443519	0.325251
chr1	44889001	44899000	61	0.4107	0.299222
chr1	44890001	44900000	63	0.338075	0.258042
chr1	44891001	44901000	64	0.331717	0.255006
chr1	44892001	44902000	63	0.345695	0.264798
chr1	44893001	44903000	65	0.352676	0.276746
chr1	44894001	44904000	64	0.333311	0.280595
chr1	44895001	44905000	57	0.312753	0.268543
chr1	44896001	44906000	55	0.312996	0.28211
chr1	44897001	44907000	54	0.290327	0.259096
chr1	44898001	44908000	56	0.311583	0.269646
chr1	44899001	44909000	47	0.34195	0.302934
chr1	44900001	44910000	42	0.31202	0.262204
chr1	44901001	44911000	38	0.312704	0.252555
chr1	44902001	44912000	37	0.294203	0.237219
chr1	44903001	44913000	36	0.282287	0.225583
chr1	44904001	44914000	33	0.269653	0.203668
chr1	44905001	44915000	35	0.273081	0.210175
chr1	44906001	44916000	40	0.24788	0.196161
chr1	44907001	44917000	36	0.264484	0.219768
chr1	44908001	44918000	36	0.207016	0.163842
chr1	44909001	44919000	36	0.18362	0.135917
chr1	44910001	44920000	38	0.172954	0.120422
chr1	44911001	44921000	42	0.134452	0.0883089
chr1	44912001	44922000	44	0.114915	0.0682393
chr1	44913001	44923000	50	0.0922232	0.0410399
chr1	44914001	44924000	55	0.0867049	0.0298896
chr1	44915001	44925000	59	0.0711794	0.0144959
chr1	44916001	44926000	57	0.0613786	0.00548252
chr1	44917001	44927000	62	0.0573344	0.00135198
chr1	44918001	44928000	66	0.0549023	-0.000579541
chr1	44919001	44929000	66	0.0586735	7.8084e-05
chr1	44920001	44930000	64	0.0591114	-0.00296686
chr1	44921001	44931000	62	0.0583868	-0.00521129
chr1	44922001	44932000	57	0.0539058	-0.00989949
chr1	44923001	44933000	48	0.0450902	-0.0134612
chr1	44924001	44934000	45	0.0544345	-0.00724916
chr1	44925001	44935000	42	0.0626183	-0.000399904
chr1	44926001	44936000	43	0.0565963	-0.00586982
chr1	44927001	44937000	42	0.0559743	-0.00240626
chr1	44928001	44938000	41	0.119907	0.0548611
chr1	44929001	44939000	42	0.139603	0.0794828
chr1	44930001	44940000	38	0.148808	0.0905806
chr1	44931001	44941000	38	0.142091	0.0917768
chr1	44932001	44942000	47	0.136647	0.0908846
chr1	44933001	44943000	48	0.135692	0.0911886
chr1	44934001	44944000	47	0.13896	0.0974547
chr1	44935001	44945000	51	0.139841	0.0986874
chr1	44936001	44946000	48	0.150161	0.116896
chr1	44937001	44947000	48	0.154142	0.12399
chr1	44938001	44948000	45	0.118116	0.0945999
chr1	44939001	44949000	44	0.0967847	0.0802931
chr1	44940001	44950000	45	0.129805	0.0961077
chr1	44941001	44951000	45	0.156743	0.115087
chr1	44942001	44952000	50	0.194916	0.152995
chr1	44943001	44953000	56	0.19838	0.150351
chr1	44944001	44954000	54	0.203244	0.158039
chr1	44945001	44955000	55	0.207272	0.164705
chr1	44946001	44956000	56	0.205633	0.162013
chr1	44947001	44957000	55	0.216425	0.170444
chr1	44948001	44958000	52	0.22187	0.175729
chr1	44949001	44959000	53	0.212198	0.169764
chr1	44950001	44960000	57	0.172149	0.1402
chr1	44951001	44961000	60	0.132334	0.118637
chr1	44952001	44962000	60	0.0665802	0.0688038
chr1	44953001	44963000	54	0.0534105	0.059716
chr1	44954001	44964000	64	0.0373785	0.043134
chr1	44955001	44965000	57	0.0263346	0.0286497
chr1	44956001	44966000	56	0.020317	0.0220438
chr1	44957001	44967000	53	0.0092894	0.0126339
chr1	44958001	44968000	51	0.0045023	0.00965663
chr1	44959001	44969000	48	-0.00285588	0.0021116
chr1	44960001	44970000	42	-0.00419952	0.00233163
chr1	44961001	44971000	37	0.0163034	0.0273796
chr1	44962001	44972000	27	0.0267995	0.035701
chr1	44963001	44973000	29	0.0269095	0.0343923
chr1	44964001	44974000	20	0.0552923	0.0732929
chr1	44965001	44975000	21	0.0598021	0.0831044
chr1	44966001	44976000	21	0.0617801	0.0843802
chr1	44967001	44977000	27	0.0852925	0.0936642
chr1	44968001	44978000	31	0.0713356	0.0757088
chr1	44969001	44979000	31	0.0739248	0.0753665
chr1	44970001	44980000	39	0.0656187	0.0612038
chr1	44971001	44981000	39	0.0484802	0.0477698
chr1	44972001	44982000	37	0.0489016	0.0440598
chr1	44973001	44983000	34	0.0591148	0.0514015
chr1	44974001	44984000	34	0.058015	0.0465816
chr1	44975001	44985000	33	0.0568162	0.0416152
chr1	44976001	44986000	31	0.0638461	0.0456687
chr1	44977001	44987000	27	0.0371661	0.0322624
chr1	44978001	44988000	24	0.0414702	0.0374451
chr1	44979001	44989000	25	0.0403636	0.0359435
chr1	44980001	44990000	24	0.0497767	0.0420676
chr1	44981001	44991000	23	0.0501557	0.0334713
chr1	44982001	44992000	22	0.0545123	0.0364672
chr1	44983001	44993000	22	0.0622915	0.0476008
chr1	44984001	44994000	25	0.0576044	0.0441552
chr1	44985001	44995000	39	0.0491728	0.0313544
chr1	44986001	44996000	41	0.0511405	0.0332427
chr1	44987001	44997000	40	0.0486078	0.0310914
chr1	44988001	44998000	42	0.0490772	0.0305406
chr1	44989001	44999000	40	0.0502238	0.0323842
chr1	44990001	45000000	32	0.046708	0.0312284
chr1	44991001	45001000	30	0.0435648	0.0303225
chr1	44992001	45002000	32	0.0479992	0.033212
chr1	44993001	45003000	34	0.0620543	0.0422904
chr1	44994001	45004000	29	0.0657614	0.0434505
chr1	44995001	45005000	18	0.117659	0.0999426
chr1	44996001	45006000	18	0.108849	0.0938217
chr1	44997001	45007000	17	0.109825	0.0938696
chr1	44998001	45008000	14	0.123733	0.114381
chr1	44999001	45009000	13	0.133169	0.125253
chr1	45000001	45010000	16	0.111706	0.104112
chr1	45001001	45011000	20	0.11141	0.110304
chr1	45002001	45012000	19	0.118946	0.124202
chr1	45003001	45013000	17	0.0938421	0.0975616
chr1	45004001	45014000	17	0.0938421	0.0975616
chr1	45005001	45015000	14	0.0555932	0.0696209
chr1	45006001	45016000	14	0.0697381	0.0819823
chr1	45007001	45017000	14	0.0697381	0.0819823
chr1	45008001	45018000	16	0.10514	0.10573
chr1	45009001	45019000	21	0.123263	0.118317
chr1	45010001	45020000	24	0.16925	0.165583
chr1	45011001	45021000	23	0.194361	0.183295
chr1	45012001	45022000	23	0.19307	0.174721
chr1	45013001	45023000	27	0.213007	0.194805
chr1	45014001	45024000	28	0.203529	0.185968
chr1	45015001	45025000	32	0.192834	0.169804
chr1	45016001	45026000	36	0.232288	0.207985
chr1	45017001	45027000	43	0.263845	0.236073
chr1	45018001	45028000	43	0.258807	0.223017
chr1	45019001	45029000	42	0.270209	0.222132
chr1	45020001	45030000	42	0.304801	0.233542
chr1	45021001	45031000	43	0.321544	0.247462
chr1	45022001	45032000	47	0.310784	0.246874
chr1	45023001	45033000	46	0.305293	0.241841
chr1	45024001	45034000	59	0.398987	0.316004
chr1	45025001	45035000	60	0.44574	0.367706
chr1	45026001	45036000	56	0.463717	0.37984
chr1	45027001	45037000	57	0.465124	0.383037
chr1	45028001	45038000	57	0.467564	0.393577
chr1	45029001	45039000	57	0.470999	0.399571
chr1	45030001	45040000	56	0.448529	0.36959
chr1	45031001	45041000	53	0.450022	0.368398
chr1	45032001	45042000	47	0.476141	0.392294
chr1	45033001	45043000	46	0.476176	0.387355
chr1	45034001	45044000	37	0.391763	0.291633
chr1	45035001	45045000	35	0.315812	0.217036
chr1	45036001	45046000	34	0.273785	0.17925
chr1	45037001	45047000	28	0.176398	0.0996437
chr1	45038001	45048000	27	0.152105	0.0809302
chr1	45039001	45049000	23	0.116317	0.0569867
chr1	45040001	45050000	18	0.140446	0.0768412
chr1	45041001	45051000	19	0.0963679	0.0456946
chr1	45042001	45052000	21	0.0911137	0.0465657
chr1	45043001	45053000	19	0.135709	0.0677064
chr1	45044001	45054000	16	0.117148	0.0568129
chr1	45045001	45055000	13	0.0769767	0.0287293
chr1	45046001	45056000	15	0.0690487	0.0320535
chr1	45047001	45057000	13	0.0789462	0.0430404
chr1	45048001	45058000	15	0.108339	0.0747547
chr1	45049001	45059000	17	0.105679	0.0761788
chr1	45050001	45060000	18	0.114553	0.0840765
chr1	45051001	45061000	20	0.108725	0.0781975
chr1	45052001	45062000	20	0.106089	0.0721053
chr1	45053001	45063000	22	0.0690408	0.0494373
chr1	45054001	45064000	21	0.0655396	0.04711
chr1	45055001	45065000	20	0.0686737	0.0512828
chr1	45056001	45066000	17	0.0778675	0.0561576
chr1	45057001	45067000	30	0.0707294	0.059099
chr1	45058001	45068000	26	0.0564795	0.0471956
chr1	45059001	45069000	26	0.0804342	0.0622298
chr1	45060001	45070000	26	0.106356	0.0741906
chr1	45061001	45071000	24	0.136238	0.0973504
chr1	45062001	45072000	24	0.159854	0.117538
chr1	45063001	45073000	21	0.173672	0.130149
chr1	45064001	45074000	21	0.177941	0.135509
chr1	45065001	45075000	22	0.173396	0.132796
chr1	45066001	45076000	23	0.188026	0.144262
chr1	45067001	45077000	13	0.245724	0.20134
chr1	45068001	45078000	13	0.245724	0.20134
chr1	45069001	45079000	15	0.243199	0.185168
chr1	45070001	45080000	19	0.224323	0.167245
chr1	45071001	45081000	18	0.23534	0.181708
chr1	45072001	45082000	26	0.226468	0.147002
chr1	45073001	45083000	27	0.241243	0.159277
chr1	45074001	45084000	29	0.267314	0.181925
chr1	45075001	45085000	32	0.277172	0.196647
chr1	45076001	45086000	31	0.270778	0.190199
chr1	45077001	45087000	30	0.294591	0.191402
chr1	45078001	45088000	32	0.287741	0.178712
chr1	45079001	45089000	32	0.284006	0.166476
chr1	45080001	45090000	29	0.273752	0.151428
chr1	45081001	45091000	33	0.238429	0.132618
chr1	45082001	45092000	25	0.27143	0.162523
chr1	45083001	45093000	28	0.23761	0.138947
chr1	45084001	45094000	26	0.196992	0.112429
chr1	45085001	45095000	22	0.168457	0.0832028
chr1	45086001	45096000	22	0.168457	0.0832028
chr1	45087001	45097000	20	0.175935	0.093345
chr1	45088001	45098000	18	0.185784	0.10501
chr1	45089001	45099000	14	0.184515	0.111217
chr1	45090001	45100000	14	0.218797	0.142464
chr1	45091001	45101000	16	0.182195	0.1239
chr1	45092001	45102000	17	0.113656	0.0843793
chr1	45093001	45103000	15	0.155498	0.114705
chr1	45094001	45104000	15	0.154839	0.115086
chr1	45095001	45105000	20	0.132658	0.0952648
chr1	45096001	45106000	20	0.132658	0.0952648
chr1	45097001	45107000	23	0.181667	0.107792
chr1	45098001	45108000	26	0.268097	0.161516
chr1	45099001	45109000	26	0.268097	0.161516
chr1	45100001	45110000	29	0.270817	0.143981
chr1	45101001	45111000	27	0.318776	0.160185
chr1	45102001	45112000	28	0.351227	0.185529
chr1	45103001	45113000	35	0.263705	0.136012
chr1	45104001	45114000	39	0.258999	0.139837
chr1	45105001	45115000	38	0.271643	0.162743
chr1	45106001	45116000	40	0.264231	0.157145
chr1	45107001	45117000	39	0.256091	0.171216
chr1	45108001	45118000	38	0.210509	0.146334
chr1	45109001	45119000	40	0.226864	0.153
chr1	45110001	45120000	37	0.222068	0.169055
chr1	45111001	45121000	34	0.213145	0.172712
chr1	45112001	45122000	34	0.176629	0.150557
chr1	45113001	45123000	28	0.193613	0.174029
chr1	45114001	45124000	26	0.169663	0.160104
chr1	45115001	45125000	24	0.155508	0.138073
chr1	45116001	45126000	23	0.15614	0.144071
chr1	45117001	45127000	24	0.1302	0.107928
chr1	45118001	45128000	23	0.109503	0.0889892
chr1	45119001	45129000	23	0.0942865	0.0921743
chr1	45120001	45130000	23	0.0815525	0.0762885
chr1	45121001	45131000	22	0.0769412	0.0673232
chr1	45122001	45132000	19	0.0819335	0.0723898
chr1	45123001	45133000	21	0.0913851	0.0645673
chr1	45124001	45134000	20	0.118773	0.0824323
chr1	45125001	45135000	26	0.173967	0.131624
chr1	45126001	45136000	27	0.176908	0.134349
chr1	45127001	45137000	31	0.168747	0.116111
chr1	45128001	45138000	35	0.162434	0.113815
chr1	45129001	45139000	34	0.149264	0.101624
chr1	45130001	45140000	36	0.145598	0.0908078
chr1	45131001	45141000	37	0.141991	0.0881184
chr1	45132001	45142000	42	0.121484	0.0722246
chr1	45133001	45143000	42	0.119157	0.0758113
chr1	45134001	45144000	40	0.114481	0.0704676
chr1	45135001	45145000	34	0.0833326	0.041724
chr1	45136001	45146000	33	0.074678	0.0318413
chr1	45137001	45147000	27	0.091395	0.0453714
chr1	45138001	45148000	25	0.122919	0.067692
chr1	45139001	45149000	27	0.172851	0.0954216
chr1	45140001	45150000	25	0.24991	0.152916
chr1	45141001	45151000	24	0.271735	0.181409
chr1	45142001	45152000	21	0.372837	0.274411
chr1	45143001	45153000	17	0.444854	0.359319
chr1	45144001	45154000	24	0.4443	0.38169
chr1	45145001	45155000	35	0.434434	0.395889
chr1	45146001	45156000	46	0.438245	0.403146
chr1	45147001	45157000	54	0.432301	0.366823
chr1	45148001	45158000	54	0.437445	0.371527
chr1	45149001	45159000	52	0.433859	0.37428
chr1	45150001	45160000	53	0.414253	0.341604
chr1	45151001	45161000	53	0.412819	0.340127
chr1	45152001	45162000	50	0.409102	0.333433
chr1	45153001	45163000	52	0.422877	0.336044
chr1	45154001	45164000	47	0.427557	0.329072
chr1	45155001	45165000	35	0.432565	0.304609
chr1	45156001	45166000	29	0.424318	0.268162
chr1	45157001	45167000	23	0.441277	0.309192
chr1	45158001	45168000	21	0.472249	0.31572
chr1	45159001	45169000	21	0.470533	0.295449
chr1	45160001	45170000	18	0.497127	0.351378
chr1	45161001	45171000	17	0.504051	0.349197
chr1	45162001	45172000	19	0.535286	0.385092
chr1	45163001	45173000	16	0.518701	0.382856
chr1	45164001	45174000	14	0.51123	0.362961
chr1	45165001	45175000	13	0.51918	0.36591
chr1	45166001	45176000	11	0.547295	0.358056
chr1	45167001	45177000	9	0.589628	0.400834
chr1	45168001	45178000	11	0.568836	0.385187
chr1	45169001	45179000	10	0.580481	0.427431
chr1	45170001	45180000	14	0.533996	0.41211
chr1	45171001	45181000	17	0.543606	0.436948
chr1	45172001	45182000	17	0.514941	0.394443
chr1	45173001	45183000	18	0.501776	0.369609
chr1	45174001	45184000	22	0.485127	0.358044
chr1	45175001	45185000	24	0.473148	0.357122
chr1	45176001	45186000	21	0.471649	0.380636
chr1	45177001	45187000	24	0.46119	0.356995
chr1	45178001	45188000	27	0.381122	0.302071
chr1	45179001	45189000	31	0.405869	0.318931
chr1	45180001	45190000	28	0.415112	0.321444
chr1	45181001	45191000	25	0.385227	0.293674
chr1	45182001	45192000	25	0.35167	0.278428
chr1	45183001	45193000	27	0.339032	0.266337
chr1	45184001	45194000	25	0.317623	0.252951
chr1	45185001	45195000	24	0.311305	0.233024
chr1	45186001	45196000	23	0.309476	0.228069
chr1	45187001	45197000	21	0.323349	0.250955
chr1	45188001	45198000	18	0.38075	0.29675
chr1	45189001	45199000	16	0.356537	0.275441
chr1	45190001	45200000	19	0.427903	0.346493
chr1	45191001	45201000	25	0.513094	0.434147
chr1	45192001	45202000	26	0.509605	0.404143
chr1	45193001	45203000	26	0.535687	0.437409
chr1	45194001	45204000	28	0.586044	0.490614
chr1	45195001	45205000	32	0.55249	0.466864
chr1	45196001	45206000	37	0.523527	0.435211
chr1	45197001	45207000	37	0.496996	0.410534
chr1	45198001	45208000	34	0.510102	0.418138
chr1	45199001	45209000	35	0.48599	0.390669
chr1	45200001	45210000	32	0.445857	0.33898
chr1	45201001	45211000	26	0.354649	0.252963
chr1	45202001	45212000	24	0.409092	0.311635
chr1	45203001	45213000	21	0.40046	0.3065
chr1	45204001	45214000	20	0.285933	0.203255
chr1	45205001	45215000	19	0.403684	0.293785
chr1	45206001	45216000	17	0.525133	0.399825
chr1	45207001	45217000	15	0.574195	0.430354
chr1	45208001	45218000	17	0.516331	0.392927
chr1	45209001	45219000	19	0.428502	0.325678
chr1	45210001	45220000	24	0.365535	0.261567
chr1	45211001	45221000	29	0.321255	0.240255
chr1	45212001	45222000	33	0.28925	0.222257
chr1	45213001	45223000	34	0.286209	0.214516
chr1	45214001	45224000	41	0.257014	0.200089
chr1	45215001	45225000	38	0.191085	0.149252
chr1	45216001	45226000	40	0.1098	0.0888725
chr1	45217001	45227000	42	0.108271	0.0860331
chr1	45218001	45228000	41	0.105002	0.0822289
chr1	45219001	45229000	37	0.122095	0.0970923
chr1	45220001	45230000	36	0.128201	0.0987496
chr1	45221001	45231000	32	0.138612	0.101474
chr1	45222001	45232000	29	0.108022	0.0677696
chr1	45223001	45233000	31	0.10404	0.0607557
chr1	45224001	45234000	22	0.077934	0.0314727
chr1	45225001	45235000	22	0.0785554	0.0312884
chr1	45226001	45236000	21	0.0689849	0.0232953
chr1	45227001	45237000	20	0.0653198	0.0192415
chr1	45228001	45238000	19	0.072561	0.0211789
chr1	45229001	45239000	20	0.0737694	0.018448
chr1	45230001	45240000	17	0.0906814	0.0271755
chr1	45231001	45241000	16	0.0419536	0.00500167
chr1	45232001	45242000	16	0.116648	0.0397084
chr1	45233001	45243000	15	0.117931	0.0515079
chr1	45234001	45244000	18	0.097291	0.0389571
chr1	45235001	45245000	18	0.0873491	0.0284997
chr1	45236001	45246000	15	0.0880128	0.0272107
chr1	45237001	45247000	18	0.0805939	0.024875
chr1	45238001	45248000	24	0.0789441	0.0234162
chr1	45239001	45249000	25	0.135485	0.0669962
chr1	45240001	45250000	27	0.185067	0.089425
chr1	45241001	45251000	28	0.18744	0.0986369
chr1	45242001	45252000	28	0.177336	0.0947762
chr1	45243001	45253000	31	0.183639	0.097966
chr1	45244001	45254000	30	0.219795	0.117902
chr1	45245001	45255000	34	0.198955	0.110979
chr1	45246001	45256000	38	0.275271	0.171736
chr1	45247001	45257000	38	0.287771	0.182352
chr1	45248001	45258000	36	0.301138	0.20216
chr1	45249001	45259000	37	0.277498	0.182907
chr1	45250001	45260000	40	0.238938	0.160637
chr1	45251001	45261000	42	0.244526	0.16346
chr1	45252001	45262000	42	0.237054	0.155878
chr1	45253001	45263000	40	0.233815	0.15651
chr1	45254001	45264000	38	0.221947	0.153196
chr1	45255001	45265000	36	0.231151	0.156611
chr1	45256001	45266000	35	0.125667	0.087054
chr1	45257001	45267000	34	0.109239	0.0784301
chr1	45258001	45268000	30	0.0964171	0.0734674
chr1	45259001	45269000	27	0.0915856	0.063751
chr1	45260001	45270000	24	0.0761273	0.0478442
chr1	45261001	45271000	25	0.0476207	0.0436833
chr1	45262001	45272000	27	0.0608706	0.0527772
chr1	45263001	45273000	28	0.0686367	0.0552608
chr1	45264001	45274000	33	0.0562704	0.0477611
chr1	45265001	45275000	30	0.0604186	0.0521903
chr1	45266001	45276000	26	0.0704991	0.0556352
chr1	45267001	45277000	23	0.0766341	0.0621595
chr1	45268001	45278000	23	0.0766341	0.0621595
chr1	45269001	45279000	23	0.0759668	0.0619335
chr1	45270001	45280000	24	0.0778842	0.0663163
chr1	45271001	45281000	25	0.0759615	0.0603913
chr1	45272001	45282000	23	0.0838503	0.0674199
chr1	45273001	45283000	27	0.113421	0.0994656
chr1	45274001	45284000	27	0.149399	0.134987
chr1	45275001	45285000	31	0.143961	0.12925
chr1	45276001	45286000	36	0.129585	0.112296
chr1	45277001	45287000	37	0.129494	0.111229
chr1	45278001	45288000	45	0.108048	0.0893017
chr1	45279001	45289000	50	0.111454	0.0963056
chr1	45280001	45290000	45	0.119339	0.104873
chr1	45281001	45291000	40	0.116936	0.101752
chr1	45282001	45292000	39	0.107365	0.0922982
chr1	45283001	45293000	37	0.0953416	0.0899627
chr1	45284001	45294000	40	0.0829343	0.0893611
chr1	45285001	45295000	38	0.0989057	0.0973978
chr1	45286001	45296000	37	0.107961	0.106315
chr1	45287001	45297000	37	0.103885	0.103261
chr1	45288001	45298000	32	0.123155	0.11876
chr1	45289001	45299000	28	0.114318	0.109444
chr1	45290001	45300000	28	0.114318	0.109444
chr1	45291001	45301000	40	0.0907723	0.0897059
chr1	45292001	45302000	49	0.0805202	0.0864855
chr1	45293001	45303000	50	0.0610335	0.0662194
chr1	45294001	45304000	44	0.0551192	0.0606781
chr1	45295001	45305000	42	0.0371047	0.0519305
chr1	45296001	45306000	38	0.0360723	0.0503329
chr1	45297001	45307000	37	0.0379243	0.0527784
chr1	45298001	45308000	34	0.0438119	0.0608839
chr1	45299001	45309000	34	0.0604575	0.0783231
chr1	45300001	45310000	37	0.0584769	0.0758111
chr1	45301001	45311000	25	0.0646782	0.0912478
chr1	45302001	45312000	16	0.0783395	0.102386
chr1	45303001	45313000	12	0.121085	0.125713
chr1	45304001	45314000	12	0.0586115	0.0674074
chr1	45305001	45315000	12	0.0586115	0.0674074
chr1	45306001	45316000	12	0.0586115	0.0674074
chr1	45307001	45317000	14	0.066723	0.0743106
chr1	45308001	45318000	20	0.0773696	0.0850468
chr1	45309001	45319000	20	0.0513674	0.0637146
chr1	45310001	45320000	19	0.0500645	0.0567716
chr1	45311001	45321000	20	0.0540343	0.0612047
chr1	45312001	45322000	23	0.0638144	0.0668491
chr1	45313001	45323000	21	0.063797	0.069312
chr1	45314001	45324000	22	0.092402	0.0915011
chr1	45315001	45325000	22	0.092402	0.0915011
chr1	45316001	45326000	24	0.0956938	0.0962289
chr1	45317001	45327000	25	0.092711	0.0972186
chr1	45318001	45328000	22	0.0993377	0.107163
chr1	45319001	45329000	25	0.0750308	0.0968715
chr1	45320001	45330000	26	0.0872876	0.110715
chr1	45321001	45331000	27	0.0866082	0.109416
chr1	45322001	45332000	27	0.0768976	0.106622
chr1	45323001	45333000	30	0.0818872	0.110959
chr1	45324001	45334000	27	0.0742452	0.107226
chr1	45325001	45335000	32	0.0972661	0.107427
chr1	45326001	45336000	33	0.0872151	0.0969517
chr1	45327001	45337000	34	0.0808395	0.0846379
chr1	45328001	45338000	33	0.0708199	0.0709127
chr1	45329001	45339000	29	0.0768061	0.0678005
chr1	45330001	45340000	29	0.061568	0.0522838
chr1	45331001	45341000	30	0.0535639	0.0433095
chr1	45332001	45342000	31	0.0717808	0.0457695
chr1	45333001	45343000	31	0.0627945	0.0315989
chr1	45334001	45344000	36	0.0568997	0.0280148
chr1	45335001	45345000	36	0.0345189	0.0182617
chr1	45336001	45346000	39	0.0302815	0.0154546
chr1	45337001	45347000	37	0.0466845	0.0245341
chr1	45338001	45348000	35	0.0475779	0.0245036
chr1	45339001	45349000	35	0.0525241	0.0287876
chr1	45340001	45350000	33	0.0576014	0.0309403
chr1	45341001	45351000	37	0.0629486	0.0337096
chr1	45342001	45352000	33	0.0701182	0.0390166
chr1	45343001	45353000	32	0.0946639	0.0511244
chr1	45344001	45354000	30	0.120424	0.0605476
chr1	45345001	45355000	25	0.137683	0.0649998
chr1	45346001	45356000	24	0.17776	0.0820211
chr1	45347001	45357000	24	0.164233	0.0696787
chr1	45348001	45358000	24	0.164233	0.0696787
chr1	45349001	45359000	24	0.174924	0.0777417
chr1	45350001	45360000	25	0.193884	0.0888151
chr1	45351001	45361000	21	0.219101	0.095059
chr1	45352001	45362000	22	0.188067	0.0786856
chr1	45353001	45363000	21	0.167613	0.0715439
chr1	45354001	45364000	20	0.144666	0.0704954
chr1	45355001	45365000	22	0.125147	0.066281
chr1	45356001	45366000	18	0.125785	0.0657768
chr1	45357001	45367000	19	0.107061	0.0572005
chr1	45358001	45368000	20	0.0992098	0.0558432
chr1	45359001	45369000	21	0.0933534	0.0500459
chr1	45360001	45370000	20	0.0597669	0.0348193
chr1	45361001	45371000	19	0.0540551	0.0367238
chr1	45362001	45372000	19	0.0470115	0.0285108
chr1	45363001	45373000	18	0.0404066	0.0267967
chr1	45364001	45374000	16	0.0333528	0.0160398
chr1	45365001	45375000	15	0.0329435	0.01167
chr1	45366001	45376000	16	0.0299258	0.00222406
chr1	45367001	45377000	23	0.0766949	0.0121165
chr1	45368001	45378000	22	0.0817867	0.011301
chr1	45369001	45379000	21	0.0703895	0.00298782
chr1	45370001	45380000	21	0.0682048	0.00442252
chr1	45371001	45381000	21	0.0771489	0.00232354
chr1	45372001	45382000	24	0.0894722	0.017726
chr1	45373001	45383000	23	0.0958429	0.0171899
chr1	45374001	45384000	23	0.093535	0.0206213
chr1	45375001	45385000	23	0.114628	0.0335657
chr1	45376001	45386000	26	0.110147	0.0299319
chr1	45377001	45387000	18	0.115921	0.0516684
chr1	45378001	45388000	19	0.113329	0.0471957
chr1	45379001	45389000	20	0.108626	0.0378627
chr1	45380001	45390000	22	0.114113	0.043108
chr1	45381001	45391000	21	0.119842	0.0453124
chr1	45382001	45392000	18	0.101784	0.0318435
chr1	45383001	45393000	19	0.0990569	0.0310371
chr1	45384001	45394000	19	0.103102	0.0268833
chr1	45385001	45395000	20	0.0602607	0.014295
chr1	45386001	45396000	21	0.0545788	0.0160356
chr1	45387001	45397000	21	-0.00334521	-0.00217575
chr1	45388001	45398000	21	-0.00324048	-0.000943304
chr1	45389001	45399000	19	-0.00142653	0.00246394
chr1	45390001	45400000	16	-0.0154991	-0.0088203
chr1	45391001	45401000	16	-0.00502591	-0.0038405
chr1	45392001	45402000	15	0.00189816	-0.00175914
chr1	45393001	45403000	15	0.000693484	-0.00307288
chr1	45394001	45404000	14	0.00194209	-0.000912934
chr1	45395001	45405000	13	0.00097483	-0.0065863
chr1	45396001	45406000	8	0.00286003	-0.0136715
chr1	45397001	45407000	7	0.00340007	-0.0139283
chr1	45398001	45408000	11	0.00610913	-0.0153801
chr1	45399001	45409000	11	0.00610913	-0.0153801
chr1	45400001	45410000	13	0.00184117	-0.0104542
chr1	45401001	45411000	14	-0.00835858	-0.0101957
chr1	45402001	45412000	14	0.00367011	-0.0041504
chr1	45403001	45413000	14	0.00302073	-0.00630245
chr1	45404001	45414000	15	0.00174335	-0.0081031
chr1	45405001	45415000	14	0.00302073	-0.00630245
chr1	45406001	45416000	14	0.00302073	-0.00630245
chr1	45407001	45417000	13	0.00439472	-0.00422478
chr1	45408001	45418000	8	0.00544866	0.00302391
chr1	45409001	45419000	8	0.00544866	0.00302391
chr1	45410001	45420000	6	0.0177252	-0.00151421
chr1	45411001	45421000	4	0.0213634	-0.0121535
chr1	45412001	45422000	3	-0.0333121	-0.0333121
chr1	45413001	45423000	2	-0.0333121	-0.0333121
chr1	45414001	45424000	1	-0.0333121	-0.0333121
chr1	45415001	45425000	1	-0.0333121	-0.0333121
chr1	45422001	45432000	2	-0.0333121	-0.0333121
chr1	45423001	45433000	2	-0.0333121	-0.0333121
chr1	45424001	45434000	2	-0.0333121	-0.0333121
chr1	45425001	45435000	2	-0.0333121	-0.0333121
chr1	45426001	45436000	2	-0.0333121	-0.0333121
chr1	45427001	45437000	2	-0.0333121	-0.0333121
chr1	45428001	45438000	2	-0.0333121	-0.0333121
chr1	45429001	45439000	2	-0.0333121	-0.0333121
chr1	45430001	45440000	2	-0.0333121	-0.0333121
chr1	45431001	45441000	2	-0.0333121	-0.0333121
chr1	45434001	45444000	1	0.0728408	0.0728408
chr1	45435001	45445000	3	0.00287971	0.0148164
chr1	45436001	45446000	4	-0.00192376	0.00278426
chr1	45437001	45447000	5	-0.00266361	0.00146149
chr1	45438001	45448000	8	-0.0049535	0.0016905
chr1	45439001	45449000	10	-0.00607676	-0.00236178
chr1	45440001	45450000	10	-0.00607676	-0.00236178
chr1	45441001	45451000	10	-0.00607676	-0.00236178
chr1	45442001	45452000	11	-0.00734571	-0.00517545
chr1	45443001	45453000	15	-0.00711703	-0.00324859
chr1	45444001	45454000	14	-0.00822146	-0.00868354
chr1	45445001	45455000	16	-0.0140971	-0.0141517
chr1	45446001	45456000	17	-0.0148545	-0.0152787
chr1	45447001	45457000	17	0.0586039	0.00187402
chr1	45448001	45458000	15	0.065836	0.0065655
chr1	45449001	45459000	17	0.141569	0.0303717
chr1	45450001	45460000	21	0.134022	0.0334367
chr1	45451001	45461000	26	0.12019	0.0296861
chr1	45452001	45462000	26	0.12019	0.0296861
chr1	45453001	45463000	28	0.115646	0.0201345
chr1	45454001	45464000	35	0.0972263	0.0119943
chr1	45455001	45465000	36	0.0978356	0.024005
chr1	45456001	45466000	38	0.0980208	0.0300164
chr1	45457001	45467000	41	0.0877167	0.0239931
chr1	45458001	45468000	40	0.0877798	0.0227719
chr1	45459001	45469000	39	0.0474991	0.0114763
chr1	45460001	45470000	37	0.0586968	0.0165981
chr1	45461001	45471000	36	0.0842172	0.032055
chr1	45462001	45472000	40	0.105456	0.0499532
chr1	45463001	45473000	40	0.222848	0.124507
chr1	45464001	45474000	34	0.281335	0.176369
chr1	45465001	45475000	33	0.344465	0.201981
chr1	45466001	45476000	32	0.436348	0.261333
chr1	45467001	45477000	35	0.408886	0.236729
chr1	45468001	45478000	39	0.383365	0.212255
chr1	45469001	45479000	39	0.417202	0.233994
chr1	45470001	45480000	37	0.435318	0.237118
chr1	45471001	45481000	35	0.45015	0.233366
chr1	45472001	45482000	36	0.443994	0.221369
chr1	45473001	45483000	32	0.399757	0.161895
chr1	45474001	45484000	37	0.387038	0.160072
chr1	45475001	45485000	35	0.368785	0.157925
chr1	45476001	45486000	36	0.304245	0.126584
chr1	45477001	45487000	29	0.347528	0.155286
chr1	45478001	45488000	25	0.384047	0.180434
chr1	45479001	45489000	23	0.379675	0.170409
chr1	45480001	45490000	23	0.379675	0.170409
chr1	45481001	45491000	21	0.40646	0.18645
chr1	45482001	45492000	16	0.429152	0.206257
chr1	45483001	45493000	16	0.457741	0.209126
chr1	45484001	45494000	11	0.392938	0.155453
chr1	45485001	45495000	11	0.347537	0.115546
chr1	45486001	45496000	8	0.0137931	0.050888
chr1	45487001	45497000	9	0.0157936	0.0533272
chr1	45488001	45498000	9	0.0157936	0.0533272
chr1	45489001	45499000	10	0.0518409	0.0711629
chr1	45490001	45500000	14	0.111479	0.108748
chr1	45491001	45501000	14	0.111479	0.108748
chr1	45492001	45502000	13	0.162021	0.117346
chr1	45493001	45503000	17	0.0777435	0.0829829
chr1	45494001	45504000	20	0.162981	0.100117
chr1	45495001	45505000	20	0.150943	0.0983247
chr1	45496001	45506000	20	0.145854	0.0974287
chr1	45497001	45507000	21	0.111371	0.0851796
chr1	45498001	45508000	28	0.146054	0.077967
chr1	45499001	45509000	37	0.389463	0.205018
chr1	45500001	45510000	38	0.431082	0.24199
chr1	45501001	45511000	44	0.466047	0.290284
chr1	45502001	45512000	51	0.485323	0.318707
chr1	45503001	45513000	54	0.527953	0.392994
chr1	45504001	45514000	56	0.54516	0.422736
chr1	45505001	45515000	58	0.55073	0.428422
chr1	45506001	45516000	59	0.549638	0.428286
chr1	45507001	45517000	57	0.563428	0.444839
chr1	45508001	45518000	50	0.580496	0.499231
chr1	45509001	45519000	40	0.568726	0.482702
chr1	45510001	45520000	35	0.565571	0.482493
chr1	45511001	45521000	29	0.558289	0.458979
chr1	45512001	45522000	23	0.552903	0.430506
chr1	45513001	45523000	14	0.507508	0.357809
chr1	45514001	45524000	8	0.435151	0.248477
chr1	45515001	45525000	7	0.189057	0.09785
chr1	45516001	45526000	7	0.0638884	0.0386579
chr1	45517001	45527000	7	0.0638884	0.0386579
chr1	45518001	45528000	8	0.116356	0.0647051
chr1	45519001	45529000	8	0.103803	0.054491
chr1	45520001	45530000	10	0.135876	0.0785604
chr1	45521001	45531000	14	0.201027	0.115821
chr1	45522001	45532000	21	0.243662	0.171219
chr1	45523001	45533000	24	0.265751	0.188817
chr1	45524001	45534000	26	0.28926	0.210843
chr1	45525001	45535000	25	0.336798	0.251019
chr1	45526001	45536000	23	0.339537	0.270196
chr1	45527001	45537000	25	0.326069	0.248486
chr1	45528001	45538000	25	0.350945	0.26512
chr1	45529001	45539000	24	0.351745	0.273131
chr1	45530001	45540000	25	0.405604	0.305382
chr1	45531001	45541000	24	0.443783	0.340524
chr1	45532001	45542000	18	0.549418	0.376685
chr1	45533001	45543000	17	0.54062	0.389323
chr1	45534001	45544000	18	0.521984	0.360957
chr1	45535001	45545000	18	0.522863	0.365718
chr1	45536001	45546000	22	0.457026	0.306587
chr1	45537001	45547000	25	0.430271	0.299643
chr1	45538001	45548000	27	0.398607	0.27776
chr1	45539001	45549000	31	0.370464	0.24678
chr1	45540001	45550000	33	0.304641	0.197973
chr1	45541001	45551000	32	0.267813	0.177823
chr1	45542001	45552000	31	0.261649	0.173541
chr1	45543001	45553000	31	0.246034	0.152497
chr1	45544001	45554000	31	0.208633	0.129705
chr1	45545001	45555000	38	0.148862	0.0985786
chr1	45546001	45556000	41	0.14333	0.0961578
chr1	45547001	45557000	46	0.18714	0.120792
chr1	45548001	45558000	56	0.172894	0.0914088
chr1	45549001	45559000	57	0.171623	0.0858487
chr1	45550001	45560000	57	0.171147	0.0840209
chr1	45551001	45561000	62	0.1448	0.0643639
chr1	45552001	45562000	62	0.136153	0.0583535
chr1	45553001	45563000	60	0.137881	0.0582683
chr1	45554001	45564000	57	0.143314	0.0591861
chr1	45555001	45565000	48	0.148567	0.0580623
chr1	45556001	45566000	41	0.166333	0.0592325
chr1	45557001	45567000	33	0.0631409	0.000655339
chr1	45558001	45568000	23	0.00213571	-0.0100758
chr1	45559001	45569000	19	-0.00190946	-0.0100963
chr1	45560001	45570000	16	-0.0246327	-0.0212708
chr1	45561001	45571000	10	-0.0174435	-0.0107811
chr1	45562001	45572000	12	-0.016341	-0.0104372
chr1	45563001	45573000	12	-0.016341	-0.0104372
chr1	45564001	45574000	12	-0.016341	-0.0104372
chr1	45565001	45575000	15	-0.0192472	-0.0137863
chr1	45566001	45576000	17	-0.0203378	-0.0152727
chr1	45567001	45577000	23	-0.0239059	-0.0195855
chr1	45568001	45578000	28	-0.0278346	-0.024548
chr1	45569001	45579000	35	-0.0291383	-0.0259705
chr1	45570001	45580000	37	-0.0282499	-0.0270203
chr1	45571001	45581000	39	-0.028622	-0.0274274
chr1	45572001	45582000	38	-0.0290098	-0.0279413
chr1	45573001	45583000	38	-0.0290098	-0.0279413
chr1	45574001	45584000	42	-0.0271023	-0.0257078
chr1	45575001	45585000	43	-0.027411	-0.0258555
chr1	45576001	45586000	44	-0.0280358	-0.0264505
chr1	45577001	45587000	37	-0.0276831	-0.0258293
chr1	45578001	45588000	32	-0.0272674	-0.0217595
chr1	45579001	45589000	35	-0.0240453	-0.0185561
chr1	45580001	45590000	37	-0.0259535	-0.0213285
chr1	45581001	45591000	35	-0.0249529	-0.0202276
chr1	45582001	45592000	34	-0.0252688	-0.0200457
chr1	45583001	45593000	41	-0.0184487	-0.00259652
chr1	45584001	45594000	44	0.000687376	0.0270288
chr1	45585001	45595000	47	0.0316038	0.061395
chr1	45586001	45596000	51	0.0542711	0.0936801
chr1	45587001	45597000	63	0.0751123	0.121418
chr1	45588001	45598000	65	0.103248	0.145575
chr1	45589001	45599000	56	0.144885	0.171578
chr1	45590001	45600000	53	0.173816	0.187799
chr1	45591001	45601000	54	0.182405	0.189584
chr1	45592001	45602000	54	0.182694	0.192368
chr1	45593001	45603000	48	0.207237	0.204031
chr1	45594001	45604000	41	0.207562	0.2077
chr1	45595001	45605000	36	0.190044	0.196206
chr1	45596001	45606000	32	0.173114	0.173012
chr1	45597001	45607000	23	0.142111	0.122049
chr1	45598001	45608000	24	0.0791974	0.0610591
chr1	45599001	45609000	29	0.0814471	0.0798849
chr1	45600001	45610000	33	0.0915855	0.090213
chr1	45601001	45611000	35	0.083174	0.0872485
chr1	45602001	45612000	36	0.0833243	0.0850642
chr1	45603001	45613000	39	0.0868054	0.0863826
chr1	45604001	45614000	39	0.0868054	0.0863826
chr1	45605001	45615000	38	0.0824803	0.0839733
chr1	45606001	45616000	37	0.0757028	0.0821027
chr1	45607001	45617000	35	0.093017	0.0975801
chr1	45608001	45618000	31	0.0924094	0.0980649
chr1	45609001	45619000	26	0.0924417	0.0866509
chr1	45610001	45620000	22	0.0764621	0.0721991
chr1	45611001	45621000	22	0.0719909	0.0630838
chr1	45612001	45622000	22	0.0611135	0.0601507
chr1	45613001	45623000	26	0.0379282	0.0414614
chr1	45614001	45624000	49	0.017435	0.0130773
chr1	45615001	45625000	55	0.0220464	0.0199233
chr1	45616001	45626000	59	0.0159559	0.0147311
chr1	45617001	45627000	62	0.00243677	0.0101017
chr1	45618001	45628000	62	-0.00253343	0.00696144
chr1	45619001	45629000	64	-0.00385088	0.00555287
chr1	45620001	45630000	62	-0.000385822	0.00523274
chr1	45621001	45631000	65	0.0137207	0.0132144
chr1	45622001	45632000	69	0.0229569	0.0189936
chr1	45623001	45633000	71	0.052386	0.0423142
chr1	45624001	45634000	50	0.0796883	0.0767268
chr1	45625001	45635000	45	0.0826133	0.0758449
chr1	45626001	45636000	48	0.135309	0.109879
chr1	45627001	45637000	54	0.129016	0.10206
chr1	45628001	45638000	61	0.125825	0.0969411
chr1	45629001	45639000	66	0.122824	0.0925082
chr1	45630001	45640000	72	0.112771	0.0871063
chr1	45631001	45641000	67	0.112499	0.0855958
chr1	45632001	45642000	64	0.112145	0.0818499
chr1	45633001	45643000	59	0.0796083	0.0561691
chr1	45634001	45644000	57	0.0756206	0.0512132
chr1	45635001	45645000	58	0.0756574	0.0528513
chr1	45636001	45646000	51	0.0362088	0.0273104
chr1	45637001	45647000	41	0.0305716	0.0256095
chr1	45638001	45648000	36	0.0269568	0.0190288
chr1	45639001	45649000	30	0.0252667	0.0178302
chr1	45640001	45650000	24	0.0147786	0.00910257
chr1	45641001	45651000	24	0.00379062	0.00525941
chr1	45642001	45652000	23	-0.004075	0.000565596
chr1	45643001	45653000	21	0.0157076	0.0261591
chr1	45644001	45654000	24	0.0121636	0.020952
chr1	45645001	45655000	25	0.00358695	0.0198044
chr1	45646001	45656000	29	0.00357524	0.0271841
chr1	45647001	45657000	33	0.00375737	0.0206189
chr1	45648001	45658000	30	0.00640622	0.0235206
chr1	45649001	45659000	29	0.0100474	0.027983
chr1	45650001	45660000	31	0.00475775	0.0239019
chr1	45651001	45661000	30	0.0136317	0.0283472
chr1	45652001	45662000	31	0.0171445	0.0299082
chr1	45653001	45663000	29	0.0156407	0.0227614
chr1	45654001	45664000	27	0.015252	0.0246574
chr1	45655001	45665000	33	0.0073523	0.0194208
chr1	45656001	45666000	30	0.0211776	0.0268945
chr1	45657001	45667000	29	0.0281325	0.0317543
chr1	45658001	45668000	33	0.0251282	0.0303572
chr1	45659001	45669000	37	0.0407106	0.0518479
chr1	45660001	45670000	38	0.0608556	0.0700437
chr1	45661001	45671000	38	0.0576181	0.0657416
chr1	45662001	45672000	40	0.0627271	0.0622714
chr1	45663001	45673000	43	0.0732298	0.0656505
chr1	45664001	45674000	43	0.0732004	0.0656463
chr1	45665001	45675000	33	0.0972511	0.0825769
chr1	45666001	45676000	31	0.0859809	0.0719302
chr1	45667001	45677000	32	0.110964	0.0862029
chr1	45668001	45678000	29	0.116219	0.0915389
chr1	45669001	45679000	27	0.0930545	0.0647348
chr1	45670001	45680000	31	0.0644189	0.0485249
chr1	45671001	45681000	33	0.0643333	0.0505637
chr1	45672001	45682000	32	0.0642057	0.0570268
chr1	45673001	45683000	35	0.0589717	0.057688
chr1	45674001	45684000	36	0.06344	0.0613225
chr1	45675001	45685000	41	0.0649864	0.0633485
chr1	45676001	45686000	42	0.0639695	0.0625911
chr1	45677001	45687000	41	0.0539207	0.0577472
chr1	45678001	45688000	43	0.0594102	0.0621367
chr1	45679001	45689000	42	0.058043	0.0615729
chr1	45680001	45690000	38	0.0704591	0.0647081
chr1	45681001	45691000	40	0.067481	0.0625213
chr1	45682001	45692000	44	0.0706459	0.0717664
chr1	45683001	45693000	46	0.0644194	0.0631081
chr1	45684001	45694000	47	0.066472	0.0643471
chr1	45685001	45695000	44	0.0660548	0.063455
chr1	45686001	45696000	46	0.0975997	0.0924552
chr1	45687001	45697000	44	0.0891755	0.0856547
chr1	45688001	45698000	40	0.0923248	0.0880207
chr1	45689001	45699000	40	0.0984147	0.0923944
chr1	45690001	45700000	38	0.0943985	0.0874612
chr1	45691001	45701000	36	0.0944933	0.0873959
chr1	45692001	45702000	36	0.0957644	0.0767362
chr1	45693001	45703000	30	0.11029	0.0922205
chr1	45694001	45704000	27	0.111041	0.0925092
chr1	45695001	45705000	27	0.127555	0.1012
chr1	45696001	45706000	26	0.0985397	0.0661766
chr1	45697001	45707000	26	0.11858	0.0826304
chr1	45698001	45708000	27	0.126856	0.090221
chr1	45699001	45709000	25	0.130157	0.0904769
chr1	45700001	45710000	26	0.128887	0.0940724
chr1	45701001	45711000	27	0.123765	0.0929374
chr1	45702001	45712000	20	0.129371	0.10317
chr1	45703001	45713000	20	0.131343	0.104022
chr1	45704001	45714000	22	0.124879	0.099947
chr1	45705001	45715000	23	0.126546	0.11516
chr1	45706001	45716000	25	0.10724	0.100529
chr1	45707001	45717000	31	0.0831962	0.083192
chr1	45708001	45718000	37	0.0730258	0.0782034
chr1	45709001	45719000	40	0.0879817	0.0961372
chr1	45710001	45720000	38	0.0915763	0.101647
chr1	45711001	45721000	39	0.107227	0.116042
chr1	45712001	45722000	44	0.122691	0.128342
chr1	45713001	45723000	49	0.137651	0.139415
chr1	45714001	45724000	49	0.136515	0.137828
chr1	45715001	45725000	46	0.130485	0.128515
chr1	45716001	45726000	41	0.136671	0.134963
chr1	45717001	45727000	33	0.157873	0.154881
chr1	45718001	45728000	28	0.166679	0.158235
chr1	45719001	45729000	24	0.158729	0.14507
chr1	45720001	45730000	23	0.160538	0.146195
chr1	45721001	45731000	19	0.15489	0.137755
chr1	45722001	45732000	15	0.145375	0.125178
chr1	45723001	45733000	7	0.0576062	0.0457245
chr1	45724001	45734000	5	0.0699391	0.0558849
chr1	45725001	45735000	5	0.0699391	0.0558849
chr1	45726001	45736000	7	0.13118	0.136529
chr1	45727001	45737000	9	0.0905871	0.0975745
chr1	45728001	45738000	11	0.0824499	0.0828393
chr1	45729001	45739000	14	0.0635167	0.0603838
chr1	45730001	45740000	15	0.0733643	0.0691807
chr1	45731001	45741000	14	0.0798431	0.0742324
chr1	45732001	45742000	12	0.0563281	0.0566636
chr1	45733001	45743000	14	0.0705581	0.0723796
chr1	45734001	45744000	16	0.0894295	0.0858746
chr1	45735001	45745000	18	0.0841611	0.0819414
chr1	45736001	45746000	20	0.0775933	0.0682287
chr1	45737001	45747000	24	0.0935429	0.0808063
chr1	45738001	45748000	23	0.105547	0.0970026
chr1	45739001	45749000	25	0.10166	0.0942955
chr1	45740001	45750000	27	0.123106	0.103188
chr1	45741001	45751000	28	0.150479	0.120891
chr1	45742001	45752000	31	0.211968	0.164599
chr1	45743001	45753000	31	0.231028	0.180283
chr1	45744001	45754000	29	0.234787	0.180279
chr1	45745001	45755000	29	0.245135	0.190928
chr1	45746001	45756000	29	0.254366	0.195054
chr1	45747001	45757000	26	0.286284	0.227874
chr1	45748001	45758000	25	0.299051	0.238673
chr1	45749001	45759000	26	0.311823	0.256806
chr1	45750001	45760000	27	0.282375	0.235355
chr1	45751001	45761000	27	0.256899	0.211819
chr1	45752001	45762000	24	0.196074	0.166729
chr1	45753001	45763000	24	0.16825	0.148076
chr1	45754001	45764000	27	0.160592	0.141078
chr1	45755001	45765000	28	0.157855	0.142465
chr1	45756001	45766000	25	0.144183	0.13024
chr1	45757001	45767000	24	0.129088	0.117462
chr1	45758001	45768000	27	0.124708	0.111538
chr1	45759001	45769000	24	0.10542	0.0970904
chr1	45760001	45770000	26	0.135088	0.1185
chr1	45761001	45771000	26	0.136265	0.118272
chr1	45762001	45772000	28	0.14641	0.130011
chr1	45763001	45773000	28	0.136983	0.120718
chr1	45764001	45774000	25	0.142545	0.124994
chr1	45765001	45775000	24	0.129997	0.109545
chr1	45766001	45776000	25	0.146758	0.125546
chr1	45767001	45777000	28	0.148457	0.134335
chr1	45768001	45778000	30	0.192958	0.159384
chr1	45769001	45779000	30	0.220237	0.17647
chr1	45770001	45780000	24	0.216517	0.176859
chr1	45771001	45781000	26	0.194371	0.161117
chr1	45772001	45782000	24	0.186537	0.150991
chr1	45773001	45783000	25	0.224501	0.174902
chr1	45774001	45784000	29	0.235319	0.193095
chr1	45775001	45785000	27	0.249138	0.203921
chr1	45776001	45786000	28	0.23342	0.191311
chr1	45777001	45787000	27	0.253158	0.210486
chr1	45778001	45788000	25	0.220527	0.204593
chr1	45779001	45789000	25	0.207029	0.201961
chr1	45780001	45790000	28	0.206762	0.201857
chr1	45781001	45791000	29	0.224714	0.212543
chr1	45782001	45792000	32	0.222255	0.21356
chr1	45783001	45793000	36	0.186797	0.18857
chr1	45784001	45794000	39	0.175058	0.175589
chr1	45785001	45795000	43	0.177809	0.180321
chr1	45786001	45796000	42	0.180946	0.181832
chr1	45787001	45797000	39	0.161717	0.164038
chr1	45788001	45798000	37	0.159583	0.156464
chr1	45789001	45799000	36	0.163632	0.16313
chr1	45790001	45800000	35	0.165061	0.164223
chr1	45791001	45801000	36	0.158842	0.163108
chr1	45792001	45802000	36	0.149297	0.148273
chr1	45793001	45803000	32	0.154675	0.154039
chr1	45794001	45804000	29	0.151635	0.144753
chr1	45795001	45805000	32	0.133825	0.118534
chr1	45796001	45806000	31	0.133095	0.116119
chr1	45797001	45807000	31	0.132559	0.113618
chr1	45798001	45808000	28	0.135773	0.114202
chr1	45799001	45809000	27	0.12469	0.0942518
chr1	45800001	45810000	25	0.112485	0.0826683
chr1	45801001	45811000	21	0.133935	0.0929006
chr1	45802001	45812000	21	0.136312	0.0953795
chr1	45803001	45813000	21	0.126347	0.0786264
chr1	45804001	45814000	24	0.089409	0.0575059
chr1	45805001	45815000	22	0.134985	0.0716838
chr1	45806001	45816000	25	0.167199	0.083848
chr1	45807001	45817000	26	0.172059	0.088785
chr1	45808001	45818000	27	0.169027	0.0866832
chr1	45809001	45819000	29	0.158767	0.0817286
chr1	45810001	45820000	34	0.15647	0.0857813
chr1	45811001	45821000	33	0.138807	0.0755953
chr1	45812001	45822000	32	0.143212	0.0731898
chr1	45813001	45823000	30	0.144368	0.0767632
chr1	45814001	45824000	27	0.142101	0.075375
chr1	45815001	45825000	26	0.101935	0.0517052
chr1	45816001	45826000	26	0.063468	0.0339732
chr1	45817001	45827000	28	0.0770397	0.0437211
chr1	45818001	45828000	47	0.0680684	0.0483613
chr1	45819001	45829000	45	0.0683916	0.0497142
chr1	45820001	45830000	44	0.0690993	0.0469815
chr1	45821001	45831000	44	0.0690993	0.0469815
chr1	45822001	45832000	46	0.105578	0.070248
chr1	45823001	45833000	49	0.107492	0.070754
chr1	45824001	45834000	46	0.112619	0.0750697
chr1	45825001	45835000	47	0.11273	0.0746556
chr1	45826001	45836000	46	0.110533	0.0739546
chr1	45827001	45837000	42	0.103644	0.0687652
chr1	45828001	45838000	27	0.117494	0.0712445
chr1	45829001	45839000	30	0.104756	0.0613049
chr1	45830001	45840000	30	0.0772206	0.0519198
chr1	45831001	45841000	35	0.0654959	0.0459931
chr1	45832001	45842000	39	0.150191	0.0836869
chr1	45833001	45843000	35	0.157106	0.0860784
chr1	45834001	45844000	35	0.179112	0.104419
chr1	45835001	45845000	32	0.192927	0.115969
chr1	45836001	45846000	33	0.200421	0.125267
chr1	45837001	45847000	35	0.214421	0.140908
chr1	45838001	45848000	33	0.227975	0.155369
chr1	45839001	45849000	33	0.224218	0.158114
chr1	45840001	45850000	34	0.234494	0.178042
chr1	45841001	45851000	30	0.25505	0.199451
chr1	45842001	45852000	24	0.156702	0.143845
chr1	45843001	45853000	30	0.172176	0.164128
chr1	45844001	45854000	32	0.145093	0.139821
chr1	45845001	45855000	36	0.119754	0.121061
chr1	45846001	45856000	39	0.137142	0.146223
chr1	45847001	45857000	40	0.113921	0.126577
chr1	45848001	45858000	39	0.126054	0.142166
chr1	45849001	45859000	36	0.163625	0.175527
chr1	45850001	45860000	32	0.154975	0.167555
chr1	45851001	45861000	32	0.159852	0.16911
chr1	45852001	45862000	32	0.15133	0.157272
chr1	45853001	45863000	28	0.126607	0.132576
chr1	45854001	45864000	27	0.148435	0.150519
chr1	45855001	45865000	23	0.22526	0.200171
chr1	45856001	45866000	16	0.223005	0.180169
chr1	45857001	45867000	14	0.290006	0.195778
chr1	45858001	45868000	18	0.176474	0.113978
chr1	45859001	45869000	24	0.130651	0.0817089
chr1	45860001	45870000	25	0.144534	0.09822
chr1	45861001	45871000	27	0.157634	0.11011
chr1	45862001	45872000	27	0.160117	0.113204
chr1	45863001	45873000	30	0.359028	0.196541
chr1	45864001	45874000	28	0.357289	0.191047
chr1	45865001	45875000	31	0.330451	0.169008
chr1	45866001	45876000	32	0.328469	0.172798
chr1	45867001	45877000	31	0.331439	0.177839
chr1	45868001	45878000	27	0.380251	0.222911
chr1	45869001	45879000	21	0.434196	0.256408
chr1	45870001	45880000	21	0.469422	0.28823
chr1	45871001	45881000	19	0.490993	0.290616
chr1	45872001	45882000	17	0.518435	0.323198
chr1	45873001	45883000	15	0.431023	0.308781
chr1	45874001	45884000	17	0.471605	0.349105
chr1	45875001	45885000	14	0.508522	0.38727
chr1	45876001	45886000	19	0.475951	0.28946
chr1	45877001	45887000	25	0.401267	0.236937
chr1	45878001	45888000	26	0.36539	0.20022
chr1	45879001	45889000	29	0.393428	0.219392
chr1	45880001	45890000	33	0.398165	0.19543
chr1	45881001	45891000	39	0.394409	0.177848
chr1	45882001	45892000	45	0.420341	0.186991
chr1	45883001	45893000	48	0.341432	0.138662
chr1	45884001	45894000	56	0.283381	0.121188
chr1	45885001	45895000	62	0.2266	0.106602
chr1	45886001	45896000	61	0.213563	0.108434
chr1	45887001	45897000	60	0.204661	0.107868
chr1	45888001	45898000	59	0.202862	0.114675
chr1	45889001	45899000	62	0.166543	0.100375
chr1	45890001	45900000	65	0.122047	0.077046
chr1	45891001	45901000	65	0.109028	0.0794957
chr1	45892001	45902000	65	0.0732031	0.0619592
chr1	45893001	45903000	66	0.0738163	0.0648289
chr1	45894001	45904000	63	0.0565493	0.0563054
chr1	45895001	45905000	61	0.0769946	0.0771376
chr1	45896001	45906000	64	0.0816884	0.079215
chr1	45897001	45907000	62	0.0828178	0.0817194
chr1	45898001	45908000	64	0.0840448	0.0814187
chr1	45899001	45909000	61	0.0829753	0.0785957
chr1	45900001	45910000	54	0.096838	0.0926016
chr1	45901001	45911000	47	0.0971724	0.0922554
chr1	45902001	45912000	44	0.0951561	0.0898888
chr1	45903001	45913000	47	0.0902962	0.084358
chr1	45904001	45914000	45	0.0850343	0.0773286
chr1	45905001	45915000	43	0.0695694	0.0609788
chr1	45906001	45916000	36	0.0645477	0.0513088
chr1	45907001	45917000	33	0.0607761	0.0475443
chr1	45908001	45918000	30	0.0513191	0.0400693
chr1	45909001	45919000	27	0.0450861	0.0352102
chr1	45910001	45920000	28	0.0523891	0.0361727
chr1	45911001	45921000	35	0.0849326	0.0549848
chr1	45912001	45922000	32	0.0941517	0.0614603
chr1	45913001	45923000	23	0.104643	0.0563872
chr1	45914001	45924000	19	0.110738	0.0547438
chr1	45915001	45925000	16	0.121457	0.060135
chr1	45916001	45926000	21	0.200121	0.119022
chr1	45917001	45927000	25	0.177054	0.103579
chr1	45918001	45928000	27	0.168865	0.104432
chr1	45919001	45929000	28	0.173494	0.111847
chr1	45920001	45930000	27	0.170765	0.104042
chr1	45921001	45931000	25	0.188324	0.12045
chr1	45922001	45932000	33	0.204062	0.128251
chr1	45923001	45933000	36	0.231108	0.156543
chr1	45924001	45934000	38	0.241916	0.168319
chr1	45925001	45935000	45	0.251375	0.176913
chr1	45926001	45936000	47	0.238501	0.173765
chr1	45927001	45937000	47	0.258316	0.190241
chr1	45928001	45938000	50	0.26109	0.193226
chr1	45929001	45939000	52	0.250345	0.18141
chr1	45930001	45940000	58	0.223354	0.159709
chr1	45931001	45941000	59	0.19865	0.138159
chr1	45932001	45942000	54	0.192773	0.143142
chr1	45933001	45943000	55	0.242826	0.168459
chr1	45934001	45944000	53	0.236819	0.161936
chr1	45935001	45945000	45	0.229732	0.15672
chr1	45936001	45946000	37	0.227463	0.1445
chr1	45937001	45947000	34	0.213864	0.138992
chr1	45938001	45948000	29	0.214223	0.138925
chr1	45939001	45949000	26	0.239876	0.155956
chr1	45940001	45950000	27	0.265853	0.154184
chr1	45941001	45951000	21	0.349552	0.198141
chr1	45942001	45952000	19	0.359954	0.199446
chr1	45943001	45953000	14	0.109685	0.0635774
chr1	45944001	45954000	14	0.108126	0.062651
chr1	45945001	45955000	14	0.108126	0.062651
chr1	45946001	45956000	15	0.111324	0.074716
chr1	45947001	45957000	15	0.10787	0.0633303
chr1	45948001	45958000	16	0.0811688	0.0490579
chr1	45949001	45959000	15	0.0812294	0.0474723
chr1	45950001	45960000	10	0.274747	0.187033
chr1	45951001	45961000	13	0.310525	0.224615
chr1	45952001	45962000	13	0.282707	0.18984
chr1	45953001	45963000	14	0.303099	0.206837
chr1	45954001	45964000	16	0.31684	0.218073
chr1	45955001	45965000	31	0.269927	0.193397
chr1	45956001	45966000	38	0.294262	0.225079
chr1	45957001	45967000	41	0.286053	0.228298
chr1	45958001	45968000	43	0.294377	0.239117
chr1	45959001	45969000	47	0.283261	0.22506
chr1	45960001	45970000	50	0.258181	0.1978
chr1	45961001	45971000	51	0.233084	0.173127
chr1	45962001	45972000	53	0.228677	0.171657
chr1	45963001	45973000	54	0.218691	0.165587
chr1	45964001	45974000	60	0.19118	0.142637
chr1	45965001	45975000	55	0.17014	0.133573
chr1	45966001	45976000	50	0.10815	0.0895829
chr1	45967001	45977000	53	0.0929525	0.0773512
chr1	45968001	45978000	53	0.0777286	0.0653754
chr1	45969001	45979000	54	0.0777048	0.064906
chr1	45970001	45980000	48	0.0772231	0.0645242
chr1	45971001	45981000	47	0.0920134	0.0768611
chr1	45972001	45982000	48	0.0889226	0.0739766
chr1	45973001	45983000	51	0.0974705	0.0790354
chr1	45974001	45984000	46	0.109744	0.0908825
chr1	45975001	45985000	42	0.0888195	0.073463
chr1	45976001	45986000	46	0.0927145	0.0769354
chr1	45977001	45987000	42	0.103646	0.0847793
chr1	45978001	45988000	44	0.0998917	0.0812623
chr1	45979001	45989000	43	0.11229	0.0921974
chr1	45980001	45990000	48	0.190509	0.151116
chr1	45981001	45991000	46	0.185386	0.148233
chr1	45982001	45992000	43	0.188395	0.153379
chr1	45983001	45993000	39	0.183394	0.150492
chr1	45984001	45994000	37	0.183539	0.148124
chr1	45985001	45995000	33	0.203572	0.164935
chr1	45986001	45996000	26	0.245302	0.194436
chr1	45987001	45997000	25	0.235985	0.182817
chr1	45988001	45998000	19	0.280086	0.221975
chr1	45989001	45999000	15	0.296213	0.232851
chr1	45990001	46000000	9	0.0404937	0.0277476
chr1	45991001	46001000	14	0.0264155	0.0222029
chr1	45992001	46002000	16	0.034103	0.0367691
chr1	45993001	46003000	22	0.0534286	0.0523218
chr1	45994001	46004000	26	0.0530063	0.0556058
chr1	45995001	46005000	26	0.04899	0.054409
chr1	45996001	46006000	28	0.051811	0.0581034
chr1	45997001	46007000	29	0.0613369	0.0613251
chr1	45998001	46008000	30	0.0565837	0.0579581
chr1	45999001	46009000	30	0.0565837	0.0579581
chr1	46000001	46010000	34	0.0901398	0.0753904
chr1	46001001	46011000	31	0.100216	0.081761
chr1	46002001	46012000	35	0.0899151	0.0733982
chr1	46003001	46013000	33	0.103371	0.0811505
chr1	46004001	46014000	33	0.130435	0.0916193
chr1	46005001	46015000	33	0.134459	0.096016
chr1	46006001	46016000	33	0.135343	0.0970187
chr1	46007001	46017000	35	0.145727	0.10752
chr1	46008001	46018000	34	0.151207	0.11185
chr1	46009001	46019000	38	0.135181	0.100536
chr1	46010001	46020000	37	0.110112	0.080649
chr1	46011001	46021000	41	0.0979342	0.0719123
chr1	46012001	46022000	36	0.0993073	0.0726977
chr1	46013001	46023000	34	0.0775829	0.0537241
chr1	46014001	46024000	29	0.0544612	0.042038
chr1	46015001	46025000	29	0.0459358	0.0345601
chr1	46016001	46026000	28	0.0386749	0.0256976
chr1	46017001	46027000	31	0.0270134	0.0175127
chr1	46018001	46028000	35	0.0239745	0.0153625
chr1	46019001	46029000	35	0.021543	0.0124827
chr1	46020001	46030000	38	0.0365204	0.0259375
chr1	46021001	46031000	36	0.0496165	0.0376171
chr1	46022001	46032000	38	0.0646074	0.0500375
chr1	46023001	46033000	37	0.0723246	0.0572252
chr1	46024001	46034000	42	0.0838281	0.0690494
chr1	46025001	46035000	45	0.0896969	0.0750558
chr1	46026001	46036000	48	0.0914526	0.078027
chr1	46027001	46037000	45	0.0933424	0.0845309
chr1	46028001	46038000	42	0.102979	0.0951713
chr1	46029001	46039000	38	0.112039	0.107382
chr1	46030001	46040000	32	0.115411	0.110738
chr1	46031001	46041000	28	0.120274	0.114765
chr1	46032001	46042000	26	0.111873	0.110146
chr1	46033001	46043000	27	0.114613	0.114011
chr1	46034001	46044000	25	0.103549	0.0990733
chr1	46035001	46045000	23	0.11101	0.103207
chr1	46036001	46046000	23	0.108207	0.0947814
chr1	46037001	46047000	18	0.103069	0.0859747
chr1	46038001	46048000	19	0.09138	0.0716344
chr1	46039001	46049000	19	0.09138	0.0716344
chr1	46040001	46050000	23	0.0763327	0.0515355
chr1	46041001	46051000	25	0.0657152	0.0388849
chr1	46042001	46052000	27	0.0529393	0.0247785
chr1	46043001	46053000	26	0.0359895	0.00948922
chr1	46044001	46054000	27	0.0318358	0.00666869
chr1	46045001	46055000	27	0.0140133	-0.000775586
chr1	46046001	46056000	28	0.00294521	-0.00766418
chr1	46047001	46057000	30	-0.00012575	-0.00993464
chr1	46048001	46058000	31	0.0183045	0.00230009
chr1	46049001	46059000	32	0.0265298	0.00784026
chr1	46050001	46060000	30	0.0324113	0.014311
chr1	46051001	46061000	27	0.0388706	0.0199146
chr1	46052001	46062000	25	0.0499294	0.0302575
chr1	46053001	46063000	25	0.0620605	0.0398758
chr1	46054001	46064000	21	0.0719382	0.0491698
chr1	46055001	46065000	20	0.0861487	0.0593718
chr1	46056001	46066000	20	0.0959875	0.0721464
chr1	46057001	46067000	19	0.10465	0.082073
chr1	46058001	46068000	18	0.111853	0.0862918
chr1	46059001	46069000	17	0.106632	0.0808039
chr1	46060001	46070000	17	0.11573	0.0884017
chr1	46061001	46071000	20	0.183395	0.11537
chr1	46062001	46072000	27	0.357698	0.211283
chr1	46063001	46073000	30	0.48248	0.306544
chr1	46064001	46074000	32	0.540572	0.34546
chr1	46065001	46075000	37	0.611151	0.402775
chr1	46066001	46076000	39	0.670619	0.435081
chr1	46067001	46077000	50	0.627565	0.396518
chr1	46068001	46078000	58	0.614463	0.396221
chr1	46069001	46079000	67	0.591968	0.399629
chr1	46070001	46080000	68	0.61572	0.425805
chr1	46071001	46081000	66	0.6232	0.437802
chr1	46072001	46082000	59	0.617943	0.429882
chr1	46073001	46083000	60	0.575696	0.357837
chr1	46074001	46084000	61	0.531051	0.33387
chr1	46075001	46085000	56	0.465932	0.28878
chr1	46076001	46086000	52	0.45214	0.295788
chr1	46077001	46087000	42	0.458467	0.307241
chr1	46078001	46088000	35	0.453306	0.267107
chr1	46079001	46089000	30	0.396143	0.191716
chr1	46080001	46090000	37	0.240039	0.120433
chr1	46081001	46091000	40	0.211628	0.113571
chr1	46082001	46092000	46	0.275196	0.183599
chr1	46083001	46093000	44	0.293718	0.212323
chr1	46084001	46094000	41	0.295213	0.210145
chr1	46085001	46095000	40	0.304573	0.222832
chr1	46086001	46096000	38	0.266332	0.198858
chr1	46087001	46097000	37	0.258269	0.194459
chr1	46088001	46098000	36	0.256643	0.204944
chr1	46089001	46099000	35	0.264161	0.21688
chr1	46090001	46100000	29	0.295189	0.240656
chr1	46091001	46101000	26	0.298492	0.240924
chr1	46092001	46102000	22	0.159932	0.123428
chr1	46093001	46103000	19	0.121726	0.106744
chr1	46094001	46104000	20	0.102289	0.0918298
chr1	46095001	46105000	20	0.080475	0.0788895
chr1	46096001	46106000	22	0.0765681	0.0756697
chr1	46097001	46107000	25	0.0985164	0.090745
chr1	46098001	46108000	24	0.137865	0.119529
chr1	46099001	46109000	25	0.128451	0.110818
chr1	46100001	46110000	25	0.149204	0.129011
chr1	46101001	46111000	28	0.170228	0.149379
chr1	46102001	46112000	31	0.1882	0.161442
chr1	46103001	46113000	34	0.185074	0.150863
chr1	46104001	46114000	36	0.19114	0.155347
chr1	46105001	46115000	38	0.197602	0.163129
chr1	46106001	46116000	40	0.19517	0.161036
chr1	46107001	46117000	46	0.177114	0.147888
chr1	46108001	46118000	52	0.150332	0.131095
chr1	46109001	46119000	59	0.14583	0.126993
chr1	46110001	46120000	71	0.145104	0.131169
chr1	46111001	46121000	80	0.126409	0.117826
chr1	46112001	46122000	92	0.121391	0.117306
chr1	46113001	46123000	100	0.1291	0.12643
chr1	46114001	46124000	110	0.119332	0.116219
chr1	46115001	46125000	113	0.11435	0.110515
chr1	46116001	46126000	112	0.119751	0.113548
chr1	46117001	46127000	103	0.128359	0.118777
chr1	46118001	46128000	102	0.122776	0.1131
chr1	46119001	46129000	94	0.121884	0.112711
chr1	46120001	46130000	82	0.110559	0.0991963
chr1	46121001	46131000	70	0.112782	0.0994508
chr1	46122001	46132000	54	0.104218	0.086366
chr1	46123001	46133000	48	0.0860595	0.0688522
chr1	46124001	46134000	49	0.081044	0.0610391
chr1	46125001	46135000	46	0.0774887	0.0582131
chr1	46126001	46136000	44	0.0614781	0.049306
chr1	46127001	46137000	44	0.0398042	0.0383285
chr1	46128001	46138000	38	0.0444657	0.0427051
chr1	46129001	46139000	35	0.0482229	0.0450524
chr1	46130001	46140000	34	0.0823719	0.070296
chr1	46131001	46141000	34	0.0968501	0.0797104
chr1	46132001	46142000	38	0.176897	0.131489
chr1	46133001	46143000	38	0.279807	0.196801
chr1	46134001	46144000	27	0.371553	0.310725
chr1	46135001	46145000	28	0.407226	0.348872
chr1	46136001	46146000	29	0.436553	0.374299
chr1	46137001	46147000	32	0.448452	0.387912
chr1	46138001	46148000	33	0.445275	0.386964
chr1	46139001	46149000	35	0.437266	0.372142
chr1	46140001	46150000	34	0.424216	0.357954
chr1	46141001	46151000	34	0.416689	0.349541
chr1	46142001	46152000	35	0.365839	0.291225
chr1	46143001	46153000	30	0.311965	0.247977
chr1	46144001	46154000	29	0.28291	0.217942
chr1	46145001	46155000	30	0.227719	0.170155
chr1	46146001	46156000	30	0.24721	0.18156
chr1	46147001	46157000	30	0.269994	0.196305
chr1	46148001	46158000	30	0.25927	0.187732
chr1	46149001	46159000	32	0.381789	0.259378
chr1	46150001	46160000	36	0.367729	0.251763
chr1	46151001	46161000	38	0.372548	0.246341
chr1	46152001	46162000	31	0.410811	0.275799
chr1	46153001	46163000	30	0.412502	0.274706
chr1	46154001	46164000	28	0.434161	0.293506
chr1	46155001	46165000	26	0.445788	0.304051
chr1	46156001	46166000	25	0.408244	0.257212
chr1	46157001	46167000	24	0.347982	0.190068
chr1	46158001	46168000	25	0.340435	0.1807
chr1	46159001	46169000	21	0.108102	0.0759164
chr1	46160001	46170000	17	0.0584039	0.0545087
chr1	46161001	46171000	18	0.0469047	0.0666115
chr1	46162001	46172000	19	0.0419214	0.0642208
chr1	46163001	46173000	22	0.0295306	0.0533443
chr1	46164001	46174000	23	0.0239012	0.0480446
chr1	46165001	46175000	22	0.028704	0.0544449
chr1	46166001	46176000	21	0.0295532	0.0497936
chr1	46167001	46177000	18	0.0229555	0.0478997
chr1	46168001	46178000	18	0.0390329	0.0588369
chr1	46169001	46179000	22	0.0406611	0.057181
chr1	46170001	46180000	22	0.0404369	0.052296
chr1	46171001	46181000	21	0.030555	0.0360825
chr1	46172001	46182000	22	0.0349571	0.0378408
chr1	46173001	46183000	23	0.0570312	0.0539259
chr1	46174001	46184000	25	0.0569062	0.0514872
chr1	46175001	46185000	25	0.0825062	0.0748756
chr1	46176001	46186000	25	0.0867953	0.0787821
chr1	46177001	46187000	28	0.0947186	0.087888
chr1	46178001	46188000	27	0.0937828	0.0870976
chr1	46179001	46189000	28	0.112025	0.102665
chr1	46180001	46190000	29	0.138074	0.127652
chr1	46181001	46191000	26	0.14249	0.133703
chr1	46182001	46192000	30	0.130065	0.121149
chr1	46183001	46193000	32	0.100982	0.0989741
chr1	46184001	46194000	29	0.105777	0.10625
chr1	46185001	46195000	34	0.0708477	0.0717701
chr1	46186001	46196000	36	0.0619039	0.0641005
chr1	46187001	46197000	36	0.0612687	0.0606407
chr1	46188001	46198000	37	0.0592671	0.0572017
chr1	46189001	46199000	35	0.0394991	0.041007
chr1	46190001	46200000	37	0.01971	0.0208885
chr1	46191001	46201000	41	0.019803	0.0215066
chr1	46192001	46202000	38	0.0173039	0.0184933
chr1	46193001	46203000	36	0.0358794	0.034262
chr1	46194001	46204000	37	0.0396829	0.0378476
chr1	46195001	46205000	37	0.057799	0.0520669
chr1	46196001	46206000	35	0.063839	0.0546642
chr1	46197001	46207000	35	0.0623582	0.0567142
chr1	46198001	46208000	38	0.0898272	0.0797589
chr1	46199001	46209000	35	0.0972908	0.0854325
chr1	46200001	46210000	30	0.103364	0.0886512
chr1	46201001	46211000	26	0.11607	0.0981016
chr1	46202001	46212000	22	0.140365	0.114963
chr1	46203001	46213000	18	0.149911	0.116924
chr1	46204001	46214000	16	0.163553	0.123119
chr1	46205001	46215000	9	0.218143	0.164521
chr1	46206001	46216000	8	0.23647	0.195086
chr1	46207001	46217000	5	0.2831	0.224436
chr1	46209001	46219000	5	0.00506769	0.0204177
chr1	46210001	46220000	9	-0.0189564	-0.0107484
chr1	46211001	46221000	26	-0.0170737	-0.0160218
chr1	46212001	46222000	32	-0.0126989	-0.0120631
chr1	46213001	46223000	35	-0.0150732	-0.014482
chr1	46214001	46224000	39	-0.0150189	-0.0151075
chr1	46215001	46225000	42	-0.0164126	-0.0161332
chr1	46216001	46226000	46	-0.0158696	-0.0151371
chr1	46217001	46227000	48	-0.0159579	-0.0149193
chr1	46218001	46228000	60	-0.0151966	-0.0144395
chr1	46219001	46229000	58	-0.0172443	-0.0175733
chr1	46220001	46230000	62	-0.0172765	-0.0170288
chr1	46221001	46231000	50	-0.019559	-0.0184279
chr1	46222001	46232000	47	-0.0234162	-0.0217752
chr1	46223001	46233000	49	-0.0141747	-0.0147072
chr1	46224001	46234000	51	-0.0144156	-0.013164
chr1	46225001	46235000	52	-0.00502185	-0.00476148
chr1	46226001	46236000	51	-0.00530058	-0.00620556
chr1	46227001	46237000	55	-0.00521608	-0.00680377
chr1	46228001	46238000	46	-0.0041134	-0.00605883
chr1	46229001	46239000	47	-0.00892931	-0.00932973
chr1	46230001	46240000	43	-0.0110333	-0.00966251
chr1	46231001	46241000	42	-0.0122215	-0.00926165
chr1	46232001	46242000	45	-0.012943	-0.0103709
chr1	46233001	46243000	42	-0.0138884	-0.00965076
chr1	46234001	46244000	36	-0.0134929	-0.0103417
chr1	46235001	46245000	36	-0.0206609	-0.0180389
chr1	46236001	46246000	36	-0.0131736	-0.0111511
chr1	46237001	46247000	32	-0.0130921	-0.00994843
chr1	46238001	46248000	32	-0.013088	-0.00978134
chr1	46239001	46249000	30	-0.00558247	-0.00463039
chr1	46240001	46250000	29	0.0169888	0.0136477
chr1	46241001	46251000	26	0.027456	0.021227
chr1	46242001	46252000	22	0.0406147	0.0271559
chr1	46243001	46253000	21	0.0302391	0.0178368
chr1	46244001	46254000	22	0.025974	0.0153524
chr1	46245001	46255000	20	0.0303778	0.0172424
chr1	46246001	46256000	18	0.0255751	0.0120419
chr1	46247001	46257000	20	0.0194672	0.00460598
chr1	46248001	46258000	17	0.0228943	0.00832446
chr1	46249001	46259000	20	0.123636	0.0709149
chr1	46250001	46260000	22	0.10006	0.0443672
chr1	46251001	46261000	30	0.0682475	0.0193753
chr1	46252001	46262000	36	0.0684521	0.0317344
chr1	46253001	46263000	40	0.0599973	0.0256029
chr1	46254001	46264000	46	0.0578081	0.0285154
chr1	46255001	46265000	48	0.0596707	0.0330902
chr1	46256001	46266000	50	0.0553111	0.0286439
chr1	46257001	46267000	51	0.0490379	0.0255466
chr1	46258001	46268000	55	0.0429311	0.0199357
chr1	46259001	46269000	52	-0.00487067	-0.00214714
chr1	46260001	46270000	52	0.00211333	0.00454807
chr1	46261001	46271000	52	0.0102853	0.012359
chr1	46262001	46272000	48	0.00694439	0.0103223
chr1	46263001	46273000	47	0.0295522	0.0339573
chr1	46264001	46274000	48	0.0420314	0.0429932
chr1	46265001	46275000	49	0.0457319	0.0458168
chr1	46266001	46276000	48	0.0498059	0.0477997
chr1	46267001	46277000	44	0.0638547	0.0569442
chr1	46268001	46278000	50	0.082509	0.0697605
chr1	46269001	46279000	50	0.0826988	0.0699892
chr1	46270001	46280000	51	0.0877762	0.0759397
chr1	46271001	46281000	44	0.0990259	0.0869221
chr1	46272001	46282000	42	0.0953392	0.0843089
chr1	46273001	46283000	41	0.0782502	0.0653743
chr1	46274001	46284000	35	0.0699035	0.0561583
chr1	46275001	46285000	34	0.0590822	0.044242
chr1	46276001	46286000	35	0.0618769	0.0494876
chr1	46277001	46287000	40	0.068851	0.0571954
chr1	46278001	46288000	35	0.0502628	0.04434
chr1	46279001	46289000	35	0.050632	0.0445503
chr1	46280001	46290000	34	0.0563759	0.0389148
chr1	46281001	46291000	34	0.0569611	0.0377194
chr1	46282001	46292000	36	0.0607943	0.0386797
chr1	46283001	46293000	36	0.0553068	0.0342586
chr1	46284001	46294000	40	0.0569711	0.0328231
chr1	46285001	46295000	43	0.0479473	0.0256074
chr1	46286001	46296000	46	0.0486471	0.0236
chr1	46287001	46297000	41	0.0380751	0.0135422
chr1	46288001	46298000	43	0.0426599	0.0169554
chr1	46289001	46299000	44	0.0450616	0.0176675
chr1	46290001	46300000	41	0.0307564	0.00863493
chr1	46291001	46301000	39	0.0339312	0.0111411
chr1	46292001	46302000	36	0.0259545	0.00708478
chr1	46293001	46303000	35	0.0346337	0.0152327
chr1	46294001	46304000	31	0.0364135	0.0188544
chr1	46295001	46305000	26	0.0491391	0.0252338
chr1	46296001	46306000	23	0.0427586	0.0250944
chr1	46297001	46307000	29	0.0430195	0.0268283
chr1	46298001	46308000	27	0.0351469	0.022087
chr1	46299001	46309000	31	0.0285155	0.0182941
chr1	46300001	46310000	37	0.0406538	0.0309046
chr1	46301001	46311000	42	0.0452076	0.0335568
chr1	46302001	46312000	46	0.0497964	0.0373987
chr1	46303001	46313000	48	0.0461487	0.0324854
chr1	46304001	46314000	50	0.0389336	0.0258103
chr1	46305001	46315000	66	0.0371723	0.0263111
chr1	46306001	46316000	76	0.0378031	0.0282599
chr1	46307001	46317000	73	0.0361402	0.0262593
chr1	46308001	46318000	72	0.0408219	0.0294405
chr1	46309001	46319000	67	0.048176	0.0350821
chr1	46310001	46320000	63	0.043735	0.0305377
chr1	46311001	46321000	64	0.0488163	0.0360684
chr1	46312001	46322000	61	0.0453985	0.0319054
chr1	46313001	46323000	59	0.0481447	0.0332551
chr1	46314001	46324000	59	0.0533771	0.037365
chr1	46315001	46325000	50	0.0563353	0.0391537
chr1	46316001	46326000	38	0.0723357	0.0476613
chr1	46317001	46327000	36	0.0750315	0.0535569
chr1	46318001	46328000	33	0.0737742	0.0532775
chr1	46319001	46329000	31	0.0674478	0.0470109
chr1	46320001	46330000	30	0.072558	0.0550428
chr1	46321001	46331000	24	0.0607364	0.041703
chr1	46322001	46332000	32	0.0614762	0.0425438
chr1	46323001	46333000	35	0.0988179	0.0656031
chr1	46324001	46334000	39	0.127296	0.0730904
chr1	46325001	46335000	36	0.148933	0.0802968
chr1	46326001	46336000	39	0.134082	0.0624069
chr1	46327001	46337000	43	0.136901	0.0676596
chr1	46328001	46338000	44	0.150711	0.076808
chr1	46329001	46339000	48	0.158531	0.0844949
chr1	46330001	46340000	48	0.151537	0.0753413
chr1	46331001	46341000	52	0.143321	0.0727598
chr1	46332001	46342000	50	0.151403	0.0755064
chr1	46333001	46343000	51	0.121688	0.0633602
chr1	46334001	46344000	46	0.0999532	0.0566141
chr1	46335001	46345000	42	0.10035	0.0563941
chr1	46336001	46346000	41	0.102525	0.0652559
chr1	46337001	46347000	43	0.105615	0.0714304
chr1	46338001	46348000	45	0.0910801	0.0629306
chr1	46339001	46349000	43	0.0753755	0.0534811
chr1	46340001	46350000	40	0.0825515	0.0613284
chr1	46341001	46351000	39	0.0954165	0.0719504
chr1	46342001	46352000	41	0.112155	0.0824877
chr1	46343001	46353000	43	0.116526	0.08974
chr1	46344001	46354000	51	0.115986	0.0979953
chr1	46345001	46355000	52	0.135211	0.115413
chr1	46346001	46356000	51	0.134213	0.114048
chr1	46347001	46357000	57	0.154773	0.130327
chr1	46348001	46358000	60	0.188547	0.154781
chr1	46349001	46359000	62	0.222236	0.175895
chr1	46350001	46360000	77	0.238991	0.196672
chr1	46351001	46361000	81	0.246871	0.203497
chr1	46352001	46362000	71	0.259045	0.220407
chr1	46353001	46363000	63	0.27344	0.232788
chr1	46354001	46364000	52	0.301496	0.259444
chr1	46355001	46365000	59	0.340149	0.291844
chr1	46356001	46366000	72	0.349306	0.311793
chr1	46357001	46367000	61	0.378562	0.344219
chr1	46358001	46368000	62	0.375674	0.348915
chr1	46359001	46369000	59	0.36659	0.336584
chr1	46360001	46370000	46	0.388394	0.356641
chr1	46361001	46371000	40	0.391351	0.365394
chr1	46362001	46372000	62	0.380255	0.316161
chr1	46363001	46373000	74	0.378765	0.299515
chr1	46364001	46374000	80	0.366934	0.291056
chr1	46365001	46375000	74	0.337565	0.262034
chr1	46366001	46376000	60	0.327984	0.235916
chr1	46367001	46377000	61	0.31269	0.220764
chr1	46368001	46378000	55	0.301712	0.203043
chr1	46369001	46379000	54	0.303634	0.207019
chr1	46370001	46380000	55	0.299581	0.198439
chr1	46371001	46381000	55	0.304852	0.202474
chr1	46372001	46382000	39	0.296683	0.217462
chr1	46373001	46383000	30	0.270658	0.233034
chr1	46374001	46384000	29	0.30239	0.264053
chr1	46375001	46385000	31	0.329453	0.288369
chr1	46376001	46386000	30	0.334729	0.298536
chr1	46377001	46387000	31	0.350669	0.305863
chr1	46378001	46388000	32	0.348504	0.293872
chr1	46379001	46389000	33	0.348801	0.295796
chr1	46380001	46390000	32	0.342299	0.291935
chr1	46381001	46391000	35	0.330428	0.27838
chr1	46382001	46392000	32	0.314349	0.256883
chr1	46383001	46393000	31	0.312624	0.253642
chr1	46384001	46394000	28	0.287873	0.217399
chr1	46385001	46395000	24	0.241138	0.165974
chr1	46386001	46396000	26	0.298347	0.196237
chr1	46387001	46397000	23	0.287826	0.179324
chr1	46388001	46398000	20	0.295032	0.185609
chr1	46389001	46399000	20	0.347769	0.205811
chr1	46390001	46400000	18	0.36693	0.223063
chr1	46391001	46401000	16	0.38921	0.244526
chr1	46392001	46402000	14	0.382062	0.241704
chr1	46393001	46403000	13	0.371608	0.204036
chr1	46394001	46404000	12	0.386549	0.216576
chr1	46395001	46405000	13	0.351313	0.202021
chr1	46396001	46406000	15	0.241138	0.146767
chr1	46397001	46407000	17	0.197869	0.122753
chr1	46398001	46408000	28	0.144529	0.0771751
chr1	46399001	46409000	28	0.0835006	0.0483557
chr1	46400001	46410000	32	0.0625289	0.0369271
chr1	46401001	46411000	40	0.0223397	0.0101786
chr1	46402001	46412000	46	0.00412657	-0.00148227
chr1	46403001	46413000	49	0.000332888	-0.00419041
chr1	46404001	46414000	56	0.0181642	0.00873762
chr1	46405001	46415000	60	0.0295843	0.0181995
chr1	46406001	46416000	58	0.010522	0.00529614
chr1	46407001	46417000	63	0.0224185	0.0175242
chr1	46408001	46418000	58	0.0219425	0.0171751
chr1	46409001	46419000	66	0.021742	0.0177399
chr1	46410001	46420000	63	0.026565	0.0213509
chr1	46411001	46421000	57	0.0442334	0.0345812
chr1	46412001	46422000	54	0.0738335	0.0570406
chr1	46413001	46423000	50	0.0830378	0.0646797
chr1	46414001	46424000	45	0.0777035	0.0614491
chr1	46415001	46425000	38	0.0736087	0.0577425
chr1	46416001	46426000	36	0.081828	0.0634715
chr1	46417001	46427000	30	0.11171	0.0779256
chr1	46418001	46428000	28	0.183223	0.132485
chr1	46419001	46429000	25	0.292207	0.223169
chr1	46420001	46430000	27	0.328637	0.263343
chr1	46421001	46431000	25	0.342703	0.283453
chr1	46422001	46432000	26	0.359126	0.306345
chr1	46423001	46433000	29	0.337116	0.288412
chr1	46424001	46434000	30	0.311326	0.26722
chr1	46425001	46435000	31	0.310234	0.258217
chr1	46426001	46436000	34	0.295918	0.235145
chr1	46427001	46437000	32	0.294601	0.230071
chr1	46428001	46438000	30	0.27523	0.203605
chr1	46429001	46439000	24	0.237492	0.171223
chr1	46430001	46440000	22	0.167597	0.116085
chr1	46431001	46441000	21	0.14734	0.100311
chr1	46432001	46442000	19	0.0342835	0.0242217
chr1	46433001	46443000	18	0.000627353	0.00195309
chr1	46434001	46444000	15	0.0232506	0.0142662
chr1	46435001	46445000	14	0.0238012	0.0161333
chr1	46436001	46446000	12	0.0403546	0.0268974
chr1	46437001	46447000	12	0.0730712	0.0416362
chr1	46438001	46448000	12	0.0878378	0.0508488
chr1	46439001	46449000	12	0.0878378	0.0508488
chr1	46440001	46450000	16	0.101162	0.0576187
chr1	46441001	46451000	16	0.131377	0.0833015
chr1	46442001	46452000	14	0.152159	0.102037
chr1	46443001	46453000	14	0.155212	0.101257
chr1	46444001	46454000	17	0.208536	0.132479
chr1	46445001	46455000	18	0.221096	0.144635
chr1	46446001	46456000	20	0.253869	0.170077
chr1	46447001	46457000	22	0.264866	0.164709
chr1	46448001	46458000	20	0.276871	0.171457
chr1	46449001	46459000	25	0.299614	0.189982
chr1	46450001	46460000	23	0.358215	0.237867
chr1	46451001	46461000	27	0.294913	0.182625
chr1	46452001	46462000	26	0.297455	0.180366
chr1	46453001	46463000	27	0.295714	0.171691
chr1	46454001	46464000	25	0.308937	0.178212
chr1	46455001	46465000	25	0.301165	0.163021
chr1	46456001	46466000	24	0.335607	0.185222
chr1	46457001	46467000	23	0.350633	0.202541
chr1	46458001	46468000	25	0.340105	0.182857
chr1	46459001	46469000	21	0.320833	0.166303
chr1	46460001	46470000	20	0.320343	0.157807
chr1	46461001	46471000	17	0.41562	0.193114
chr1	46462001	46472000	17	0.41562	0.193114
chr1	46463001	46473000	16	0.461664	0.267407
chr1	46464001	46474000	17	0.410697	0.2455
chr1	46465001	46475000	17	0.410672	0.245189
chr1	46466001	46476000	16	0.348947	0.17996
chr1	46467001	46477000	16	0.288647	0.136695
chr1	46468001	46478000	14	0.304728	0.162439
chr1	46469001	46479000	15	0.292442	0.131365
chr1	46470001	46480000	13	0.236398	0.0996946
chr1	46471001	46481000	11	0.261668	0.120702
chr1	46472001	46482000	12	0.251201	0.108268
chr1	46473001	46483000	11	0.118139	0.0327863
chr1	46474001	46484000	8	-0.0215396	-0.0254348
chr1	46475001	46485000	7	-0.0201877	-0.0242386
chr1	46476001	46486000	8	0.243571	0.0617154
chr1	46477001	46487000	7	0.300703	0.0742716
chr1	46478001	46488000	8	0.286665	0.095158
chr1	46479001	46489000	6	0.332725	0.137264
chr1	46480001	46490000	7	0.341929	0.170276
chr1	46481001	46491000	7	0.341929	0.170276
chr1	46482001	46492000	6	0.363071	0.203408
chr1	46483001	46493000	7	0.398826	0.303722
chr1	46484001	46494000	8	0.376712	0.295928
chr1	46485001	46495000	13	0.521126	0.394408
chr1	46486001	46496000	22	0.321887	0.253756
chr1	46487001	46497000	27	0.277952	0.234577
chr1	46488001	46498000	35	0.230282	0.197848
chr1	46489001	46499000	60	0.187331	0.160159
chr1	46490001	46500000	77	0.173448	0.141648
chr1	46491001	46501000	98	0.178719	0.146769
chr1	46492001	46502000	104	0.178965	0.146074
chr1	46493001	46503000	111	0.173463	0.137479
chr1	46494001	46504000	114	0.173483	0.137118
chr1	46495001	46505000	115	0.143411	0.117318
chr1	46496001	46506000	109	0.148822	0.120933
chr1	46497001	46507000	105	0.150805	0.121594
chr1	46498001	46508000	98	0.160063	0.127317
chr1	46499001	46509000	78	0.175648	0.135629
chr1	46500001	46510000	66	0.187772	0.151596
chr1	46501001	46511000	61	0.163138	0.135295
chr1	46502001	46512000	59	0.156038	0.1309
chr1	46503001	46513000	57	0.137505	0.118203
chr1	46504001	46514000	61	0.107123	0.0941255
chr1	46505001	46515000	67	0.0891828	0.0791877
chr1	46506001	46516000	66	0.0769517	0.0674164
chr1	46507001	46517000	77	0.0599992	0.0500933
chr1	46508001	46518000	79	0.0496812	0.0408424
chr1	46509001	46519000	76	0.0419699	0.035695
chr1	46510001	46520000	74	0.0373434	0.0321022
chr1	46511001	46521000	58	0.0132872	0.0112323
chr1	46512001	46522000	58	0.0364313	0.0327803
chr1	46513001	46523000	60	0.0522416	0.0503672
chr1	46514001	46524000	61	0.0816456	0.0747431
chr1	46515001	46525000	51	0.0971262	0.0850419
chr1	46516001	46526000	49	0.107966	0.0918116
chr1	46517001	46527000	38	0.143683	0.123044
chr1	46518001	46528000	35	0.149392	0.134803
chr1	46519001	46529000	34	0.148054	0.129955
chr1	46520001	46530000	32	0.136931	0.118378
chr1	46521001	46531000	35	0.135198	0.114712
chr1	46522001	46532000	32	0.0985979	0.0762749
chr1	46523001	46533000	28	0.0989318	0.0667011
chr1	46524001	46534000	22	0.0608738	0.035058
chr1	46525001	46535000	20	0.0637819	0.0404821
chr1	46526001	46536000	18	0.061889	0.0405014
chr1	46527001	46537000	16	0.0718445	0.0495529
chr1	46528001	46538000	17	0.0824039	0.0598992
chr1	46529001	46539000	20	0.0839169	0.067505
chr1	46530001	46540000	19	0.0859716	0.0679437
chr1	46531001	46541000	18	0.0769959	0.0604067
chr1	46532001	46542000	27	0.0908178	0.0731711
chr1	46533001	46543000	30	0.0743216	0.058524
chr1	46534001	46544000	28	0.0767431	0.059597
chr1	46535001	46545000	31	0.0975229	0.0715325
chr1	46536001	46546000	36	0.088942	0.0673671
chr1	46537001	46547000	41	0.0860105	0.0619674
chr1	46538001	46548000	42	0.0855007	0.062463
chr1	46539001	46549000	43	0.0750795	0.0522227
chr1	46540001	46550000	50	0.069072	0.0490323
chr1	46541001	46551000	56	0.0683682	0.0509536
chr1	46542001	46552000	50	0.0561018	0.0390221
chr1	46543001	46553000	50	0.0517808	0.0359515
chr1	46544001	46554000	56	0.0402535	0.0287676
chr1	46545001	46555000	55	0.0226984	0.0183532
chr1	46546001	46556000	58	0.0236595	0.0170705
chr1	46547001	46557000	61	0.0189084	0.0131083
chr1	46548001	46558000	74	0.00644811	0.000773758
chr1	46549001	46559000	72	0.00612821	0.000379311
chr1	46550001	46560000	78	-0.00643234	-0.00725191
chr1	46551001	46561000	79	-0.0119741	-0.0119495
chr1	46552001	46562000	84	0.0152971	0.00277236
chr1	46553001	46563000	80	0.0172164	0.00294577
chr1	46554001	46564000	78	0.0236763	0.00855473
chr1	46555001	46565000	84	0.0258381	0.0131711
chr1	46556001	46566000	79	0.0216984	0.0101098
chr1	46557001	46567000	74	0.023642	0.0116691
chr1	46558001	46568000	60	0.0349052	0.0227574
chr1	46559001	46569000	61	0.0359363	0.0247104
chr1	46560001	46570000	49	0.0560843	0.0406114
chr1	46561001	46571000	42	0.0849617	0.0576634
chr1	46562001	46572000	33	0.0490393	0.0395408
chr1	46563001	46573000	29	0.0487067	0.0404522
chr1	46564001	46574000	25	0.0509914	0.0393158
chr1	46565001	46575000	19	0.0513856	0.0305199
chr1	46566001	46576000	18	0.0621375	0.03819
chr1	46567001	46577000	20	0.0630502	0.0429771
chr1	46568001	46578000	25	0.0650188	0.0496635
chr1	46569001	46579000	27	0.0766506	0.0631385
chr1	46570001	46580000	31	0.072987	0.0600535
chr1	46571001	46581000	31	0.0384227	0.0494523
chr1	46572001	46582000	31	0.0384227	0.0494523
chr1	46573001	46583000	31	0.0384227	0.0494523
chr1	46574001	46584000	30	0.0388616	0.0502516
chr1	46575001	46585000	28	0.0448533	0.0544367
chr1	46576001	46586000	26	0.0507205	0.0590775
chr1	46577001	46587000	21	0.0621832	0.0654326
chr1	46578001	46588000	16	0.0728718	0.0726707
chr1	46579001	46589000	12	0.0518183	0.05136
chr1	46580001	46590000	17	0.0519671	0.0454869
chr1	46581001	46591000	19	0.0451594	0.0367215
chr1	46582001	46592000	23	0.0452761	0.0387231
chr1	46583001	46593000	24	0.0456049	0.039398
chr1	46584001	46594000	31	0.0427723	0.0364531
chr1	46585001	46595000	36	0.0463855	0.0388011
chr1	46586001	46596000	40	0.0414242	0.0308115
chr1	46587001	46597000	48	0.0517829	0.0367567
chr1	46588001	46598000	53	0.054359	0.0345087
chr1	46589001	46599000	67	0.229416	0.133546
chr1	46590001	46600000	58	0.262268	0.153544
chr1	46591001	46601000	55	0.274896	0.165769
chr1	46592001	46602000	52	0.283537	0.172239
chr1	46593001	46603000	53	0.285987	0.177332
chr1	46594001	46604000	50	0.304959	0.199518
chr1	46595001	46605000	51	0.319353	0.206462
chr1	46596001	46606000	61	0.319061	0.22721
chr1	46597001	46607000	68	0.325637	0.252791
chr1	46598001	46608000	70	0.342129	0.27456
chr1	46599001	46609000	61	0.229313	0.21866
chr1	46600001	46610000	70	0.228418	0.215639
chr1	46601001	46611000	75	0.223406	0.213776
chr1	46602001	46612000	79	0.215316	0.209122
chr1	46603001	46613000	81	0.203506	0.19761
chr1	46604001	46614000	78	0.20187	0.19548
chr1	46605001	46615000	74	0.201681	0.195035
chr1	46606001	46616000	63	0.190286	0.179978
chr1	46607001	46617000	50	0.198213	0.171639
chr1	46608001	46618000	43	0.206709	0.159622
chr1	46609001	46619000	36	0.211204	0.157498
chr1	46610001	46620000	26	0.205214	0.132299
chr1	46611001	46621000	22	0.215274	0.119602
chr1	46612001	46622000	18	0.238146	0.119568
chr1	46613001	46623000	16	0.267045	0.136003
chr1	46614001	46624000	17	0.243186	0.128728
chr1	46615001	46625000	33	0.0987675	0.0545124
chr1	46616001	46626000	35	0.085933	0.045804
chr1	46617001	46627000	35	0.0369376	0.0122445
chr1	46618001	46628000	34	0.00435988	-0.00494897
chr1	46619001	46629000	34	0.00435988	-0.00494897
chr1	46620001	46630000	33	0.00507311	-0.00385813
chr1	46621001	46631000	33	-0.0168745	-0.0181934
chr1	46622001	46632000	33	-0.0184409	-0.0172132
chr1	46623001	46633000	31	-0.0202125	-0.0185394
chr1	46624001	46634000	35	-0.0204284	-0.0188961
chr1	46625001	46635000	25	0.00542545	-0.00966027
chr1	46626001	46636000	24	0.00764996	-0.0102208
chr1	46627001	46637000	23	0.00703367	-0.00936152
chr1	46628001	46638000	23	0.00790108	-0.00863815
chr1	46629001	46639000	23	0.00790108	-0.00863815
chr1	46630001	46640000	24	0.0069626	-0.00837245
chr1	46631001	46641000	22	0.00910837	-0.00654164
chr1	46632001	46642000	21	0.00867251	-0.0103218
chr1	46633001	46643000	23	0.0291579	0.000734926
chr1	46634001	46644000	21	0.0488586	0.0185754
chr1	46635001	46645000	13	0.0503195	0.0272344
chr1	46636001	46646000	9	0.0711286	0.0535247
chr1	46637001	46647000	8	0.0829006	0.0651494
chr1	46638001	46648000	7	0.084699	0.0761528
chr1	46639001	46649000	8	0.0845799	0.0757388
chr1	46640001	46650000	7	0.0992921	0.0868817
chr1	46641001	46651000	8	0.0898146	0.0794023
chr1	46642001	46652000	8	0.0898146	0.0794023
chr1	46643001	46653000	7	0.0784925	0.0821856
chr1	46644001	46654000	5	0.0495702	0.0662256
chr1	46645001	46655000	5	0.0495702	0.0662256
chr1	46646001	46656000	6	0.326275	0.176064
chr1	46647001	46657000	6	0.326275	0.176064
chr1	46648001	46658000	6	0.326275	0.176064
chr1	46649001	46659000	5	0.330412	0.196708
chr1	46650001	46660000	5	0.330412	0.196708
chr1	46651001	46661000	5	0.320666	0.188227
chr1	46652001	46662000	7	0.296619	0.127992
chr1	46653001	46663000	9	0.224286	0.0982794
chr1	46654001	46664000	10	0.306057	0.150796
chr1	46655001	46665000	11	0.303313	0.143709
chr1	46656001	46666000	10	0.122503	0.0855546
chr1	46657001	46667000	10	0.122503	0.0855546
chr1	46658001	46668000	15	0.235127	0.123722
chr1	46659001	46669000	17	0.198501	0.106858
chr1	46660001	46670000	17	0.198501	0.106858
chr1	46661001	46671000	16	0.223127	0.114497
chr1	46662001	46672000	14	0.233639	0.134081
chr1	46663001	46673000	13	0.277042	0.152308
chr1	46664001	46674000	15	0.188522	0.0915638
chr1	46665001	46675000	15	0.251454	0.12934
chr1	46666001	46676000	15	0.251454	0.12934
chr1	46667001	46677000	15	0.251454	0.12934
chr1	46668001	46678000	10	0.174863	0.0939821
chr1	46669001	46679000	8	0.234286	0.122383
chr1	46670001	46680000	8	0.234286	0.122383
chr1	46671001	46681000	12	0.266457	0.143978
chr1	46672001	46682000	16	0.208691	0.120394
chr1	46673001	46683000	14	0.212083	0.118651
chr1	46674001	46684000	11	0.225966	0.136164
chr1	46675001	46685000	14	0.127821	0.0792566
chr1	46676001	46686000	18	0.105981	0.0606274
chr1	46677001	46687000	22	0.0836815	0.0443494
chr1	46678001	46688000	28	0.1007	0.0594638
chr1	46679001	46689000	33	0.115294	0.0643495
chr1	46680001	46690000	33	0.115294	0.0643495
chr1	46681001	46691000	31	0.0875313	0.0544722
chr1	46682001	46692000	29	0.0974824	0.0577018
chr1	46683001	46693000	31	0.0835121	0.0525009
chr1	46684001	46694000	33	0.0878739	0.0614436
chr1	46685001	46695000	31	0.0965822	0.0661892
chr1	46686001	46696000	29	0.0967198	0.0692597
chr1	46687001	46697000	26	0.119685	0.0905475
chr1	46688001	46698000	20	0.110563	0.0832469
chr1	46689001	46699000	16	0.0828217	0.0734617
chr1	46690001	46700000	20	0.0859565	0.0732829
chr1	46691001	46701000	20	0.0889646	0.0703273
chr1	46692001	46702000	20	0.0695647	0.0601055
chr1	46693001	46703000	21	0.117197	0.0986727
chr1	46694001	46704000	18	0.114756	0.0958868
chr1	46695001	46705000	18	0.102885	0.0860671
chr1	46696001	46706000	19	0.0958054	0.0792851
chr1	46697001	46707000	21	0.0753713	0.0592133
chr1	46698001	46708000	35	0.0420094	0.0239787
chr1	46699001	46709000	39	0.0337943	0.0181878
chr1	46700001	46710000	37	0.0275489	0.01694
chr1	46701001	46711000	45	0.00624648	-0.000111276
chr1	46702001	46712000	49	0.00125561	-0.00468005
chr1	46703001	46713000	51	-0.0264152	-0.0247725
chr1	46704001	46714000	57	-0.027312	-0.0259749
chr1	46705001	46715000	58	-0.0292037	-0.0281659
chr1	46706001	46716000	61	-0.0279724	-0.0270805
chr1	46707001	46717000	61	-0.0293879	-0.027968
chr1	46708001	46718000	52	-0.0303426	-0.0290609
chr1	46709001	46719000	49	-0.0304489	-0.0288548
chr1	46710001	46720000	53	-0.03056	-0.0320336
chr1	46711001	46721000	44	-0.0284918	-0.0301512
chr1	46712001	46722000	43	-0.0212382	-0.0207927
chr1	46713001	46723000	42	-0.0125765	-0.0130153
chr1	46714001	46724000	40	-0.0063893	-0.00198727
chr1	46715001	46725000	41	0.000823578	0.00455459
chr1	46716001	46726000	35	0.00447396	0.00884147
chr1	46717001	46727000	38	0.0163151	0.0228713
chr1	46718001	46728000	38	0.0773117	0.0619973
chr1	46719001	46729000	41	0.0823734	0.064774
chr1	46720001	46730000	43	0.0918782	0.0723233
chr1	46721001	46731000	45	0.0914854	0.0712531
chr1	46722001	46732000	48	0.134613	0.101153
chr1	46723001	46733000	44	0.140558	0.107222
chr1	46724001	46734000	41	0.149073	0.110703
chr1	46725001	46735000	37	0.159793	0.116944
chr1	46726001	46736000	40	0.153779	0.115428
chr1	46727001	46737000	41	0.152915	0.120294
chr1	46728001	46738000	40	0.118724	0.0948896
chr1	46729001	46739000	36	0.122008	0.100436
chr1	46730001	46740000	33	0.137984	0.115051
chr1	46731001	46741000	39	0.145422	0.129951
chr1	46732001	46742000	33	0.120533	0.108564
chr1	46733001	46743000	37	0.114412	0.101456
chr1	46734001	46744000	41	0.1403	0.125594
chr1	46735001	46745000	44	0.152418	0.13251
chr1	46736001	46746000	41	0.156842	0.135128
chr1	46737001	46747000	34	0.167038	0.139783
chr1	46738001	46748000	33	0.17967	0.150138
chr1	46739001	46749000	34	0.179513	0.144977
chr1	46740001	46750000	33	0.17888	0.134633
chr1	46741001	46751000	25	0.187633	0.123657
chr1	46742001	46752000	25	0.186037	0.120865
chr1	46743001	46753000	24	0.208296	0.123682
chr1	46744001	46754000	21	0.228317	0.11211
chr1	46745001	46755000	19	0.201715	0.0918979
chr1	46746001	46756000	20	0.190765	0.0896265
chr1	46747001	46757000	20	0.190765	0.0896265
chr1	46748001	46758000	17	0.197409	0.0852708
chr1	46749001	46759000	16	0.190993	0.0888213
chr1	46750001	46760000	16	0.182921	0.0930835
chr1	46751001	46761000	17	0.191717	0.113737
chr1	46752001	46762000	15	0.183514	0.110182
chr1	46753001	46763000	12	0.194214	0.127895
chr1	46754001	46764000	10	0.0776195	0.0766251
chr1	46755001	46765000	12	0.0702905	0.0676707
chr1	46756001	46766000	11	0.0730584	0.069598
chr1	46757001	46767000	11	0.0730584	0.069598
chr1	46758001	46768000	14	0.0906069	0.0762747
chr1	46759001	46769000	15	0.0946492	0.0794134
chr1	46760001	46770000	12	0.101557	0.0878337
chr1	46761001	46771000	11	0.101033	0.075141
chr1	46762001	46772000	13	0.121777	0.0932001
chr1	46763001	46773000	19	0.100254	0.0674814
chr1	46764001	46774000	20	0.12955	0.0917778
chr1	46765001	46775000	18	0.141927	0.10607
chr1	46766001	46776000	34	0.149419	0.0954443
chr1	46767001	46777000	39	0.15548	0.105418
chr1	46768001	46778000	39	0.15552	0.103565
chr1	46769001	46779000	41	0.151582	0.0975739
chr1	46770001	46780000	45	0.139752	0.0840644
chr1	46771001	46781000	51	0.136825	0.0844105
chr1	46772001	46782000	54	0.123254	0.0764133
chr1	46773001	46783000	51	0.125045	0.0788308
chr1	46774001	46784000	52	0.108416	0.0667345
chr1	46775001	46785000	53	0.0993258	0.0607546
chr1	46776001	46786000	41	0.0665088	0.0429441
chr1	46777001	46787000	42	0.0382967	0.0204201
chr1	46778001	46788000	40	0.0354124	0.018324
chr1	46779001	46789000	38	0.0319059	0.0180814
chr1	46780001	46790000	34	0.0362763	0.0255799
chr1	46781001	46791000	29	0.0103155	0.00670598
chr1	46782001	46792000	26	0.00800632	0.00306816
chr1	46783001	46793000	26	0.00516916	0.00409011
chr1	46784001	46794000	25	0.000590892	0.00328887
chr1	46785001	46795000	24	0.00290818	0.00413086
chr1	46786001	46796000	22	0.00461608	0.00629594
chr1	46787001	46797000	22	0.085377	0.055315
chr1	46788001	46798000	21	0.083977	0.0529349
chr1	46789001	46799000	20	0.0880225	0.0526646
chr1	46790001	46800000	23	0.154633	0.097105
chr1	46791001	46801000	26	0.189745	0.124463
chr1	46792001	46802000	27	0.183982	0.117204
chr1	46793001	46803000	28	0.19407	0.12522
chr1	46794001	46804000	27	0.203988	0.128377
chr1	46795001	46805000	28	0.204053	0.133462
chr1	46796001	46806000	28	0.213361	0.143501
chr1	46797001	46807000	25	0.196174	0.134059
chr1	46798001	46808000	29	0.187294	0.124289
chr1	46799001	46809000	30	0.189054	0.13221
chr1	46800001	46810000	35	0.161417	0.12124
chr1	46801001	46811000	33	0.1406	0.107742
chr1	46802001	46812000	34	0.161148	0.121756
chr1	46803001	46813000	31	0.165999	0.127927
chr1	46804001	46814000	33	0.159273	0.120517
chr1	46805001	46815000	34	0.147989	0.109187
chr1	46806001	46816000	36	0.13616	0.099856
chr1	46807001	46817000	36	0.1224	0.0916534
chr1	46808001	46818000	32	0.123647	0.0952067
chr1	46809001	46819000	31	0.115328	0.085667
chr1	46810001	46820000	23	0.0731913	0.0514766
chr1	46811001	46821000	25	0.0446276	0.0220384
chr1	46812001	46822000	27	0.0197311	0.00635805
chr1	46813001	46823000	27	0.0190157	0.0019152
chr1	46814001	46824000	24	0.0202495	0.00217829
chr1	46815001	46825000	21	0.0211406	0.0041515
chr1	46816001	46826000	23	0.00734997	-0.00388276
chr1	46817001	46827000	20	0.00286019	-0.00845129
chr1	46818001	46828000	25	0.00166004	-0.00556846
chr1	46819001	46829000	24	0.00284427	-0.00388952
chr1	46820001	46830000	26	0.00391666	-0.00060396
chr1	46821001	46831000	21	0.0124235	0.0108878
chr1	46822001	46832000	15	-0.00705155	0.000233518
chr1	46823001	46833000	16	-0.00146689	0.00801875
chr1	46824001	46834000	20	0.010334	0.0173959
chr1	46825001	46835000	22	0.0119801	0.0183722
chr1	46826001	46836000	17	0.0300998	0.0321639
chr1	46827001	46837000	19	0.028555	0.0314377
chr1	46828001	46838000	18	0.0305605	0.0317814
chr1	46829001	46839000	21	0.0576195	0.0448711
chr1	46830001	46840000	19	0.0635126	0.0489318
chr1	46831001	46841000	21	0.0642221	0.0487179
chr1	46832001	46842000	26	0.0559286	0.0453495
chr1	46833001	46843000	27	0.0753923	0.0552033
chr1	46834001	46844000	31	0.0636391	0.0326923
chr1	46835001	46845000	29	0.0653345	0.0330066
chr1	46836001	46846000	30	0.0878798	0.043265
chr1	46837001	46847000	29	0.103324	0.0546745
chr1	46838001	46848000	27	0.116295	0.0619339
chr1	46839001	46849000	27	0.104787	0.0606758
chr1	46840001	46850000	29	0.110033	0.0622298
chr1	46841001	46851000	30	0.100045	0.0539077
chr1	46842001	46852000	25	0.121265	0.0584487
chr1	46843001	46853000	22	0.10094	0.0448239
chr1	46844001	46854000	15	0.122943	0.0804356
chr1	46845001	46855000	16	0.116383	0.0745935
chr1	46846001	46856000	24	0.20209	0.124914
chr1	46847001	46857000	24	0.180197	0.108558
chr1	46848001	46858000	24	0.17212	0.106061
chr1	46849001	46859000	25	0.149384	0.0917193
chr1	46850001	46860000	23	0.147427	0.0922377
chr1	46851001	46861000	27	0.139123	0.100968
chr1	46852001	46862000	27	0.139123	0.100968
chr1	46853001	46863000	28	0.133287	0.097243
chr1	46854001	46864000	35	0.11738	0.0719586
chr1	46855001	46865000	35	0.117818	0.0727623
chr1	46856001	46866000	25	0.027061	0.0142347
chr1	46857001	46867000	27	0.03218	0.0189277
chr1	46858001	46868000	26	0.0319601	0.0190319
chr1	46859001	46869000	24	0.0347698	0.0201849
chr1	46860001	46870000	23	0.0358933	0.0204498
chr1	46861001	46871000	17	0.00767558	-0.00148135
chr1	46862001	46872000	20	0.0132411	0.00426747
chr1	46863001	46873000	26	0.0179177	0.00936229
chr1	46864001	46874000	22	0.0285324	0.0259142
chr1	46865001	46875000	25	0.0329095	0.0317398
chr1	46866001	46876000	29	0.0320366	0.0308746
chr1	46867001	46877000	29	0.0293421	0.0278328
chr1	46868001	46878000	29	0.0292699	0.0280361
chr1	46869001	46879000	27	0.0285152	0.0273951
chr1	46870001	46880000	27	0.0285152	0.0273951
chr1	46871001	46881000	28	0.0272521	0.0263294
chr1	46872001	46882000	25	0.025872	0.0250677
chr1	46873001	46883000	19	0.0260615	0.0261836
chr1	46874001	46884000	15	0.0270389	0.02747
chr1	46875001	46885000	12	0.0237894	0.0278308
chr1	46876001	46886000	9	0.0220292	0.0244698
chr1	46877001	46887000	6	0.0284811	0.0346129
chr1	46878001	46888000	6	0.032791	0.0372302
chr1	46879001	46889000	7	0.0412043	0.0427421
chr1	46880001	46890000	7	0.0412043	0.0427421
chr1	46881001	46891000	6	0.0519084	0.0532607
chr1	46882001	46892000	7	0.0562847	0.0564825
chr1	46883001	46893000	7	0.0692523	0.065438
chr1	46884001	46894000	10	0.0873528	0.072447
chr1	46885001	46895000	10	0.0708196	0.0510393
chr1	46886001	46896000	10	0.0661893	0.054146
chr1	46887001	46897000	16	0.0569163	0.0311662
chr1	46888001	46898000	16	0.0585173	0.028131
chr1	46889001	46899000	16	0.0471931	0.0200374
chr1	46890001	46900000	17	0.0529875	0.0261243
chr1	46891001	46901000	18	0.0480497	0.0188697
chr1	46892001	46902000	21	0.037384	0.0197971
chr1	46893001	46903000	21	0.0309246	0.0167952
chr1	46894001	46904000	18	0.00596813	0.00479425
chr1	46895001	46905000	19	0.0246377	0.0222287
chr1	46896001	46906000	19	0.0190424	0.0194626
chr1	46897001	46907000	14	0.0172971	0.0256361
chr1	46898001	46908000	14	0.018903	0.0314104
chr1	46899001	46909000	15	0.0407035	0.0452276
chr1	46900001	46910000	15	0.0295838	0.036288
chr1	46901001	46911000	15	0.0362821	0.0464598
chr1	46902001	46912000	14	0.0407838	0.0483323
chr1	46903001	46913000	17	0.0325276	0.0389478
chr1	46904001	46914000	17	0.0325276	0.0389478
chr1	46905001	46915000	17	0.0189199	0.0191468
chr1	46906001	46916000	17	0.0274458	0.0294043
chr1	46907001	46917000	16	0.0338825	0.0345973
chr1	46908001	46918000	15	0.0331058	0.0323061
chr1	46909001	46919000	13	0.0121386	0.0230467
chr1	46910001	46920000	12	0.0170487	0.0258489
chr1	46911001	46921000	10	0.00610338	0.022905
chr1	46912001	46922000	7	-0.00502715	0.013914
chr1	46913001	46923000	4	0.0137183	0.018722
chr1	46914001	46924000	6	0.0605869	0.0440814
chr1	46915001	46925000	5	0.0882695	0.0613734
chr1	46916001	46926000	5	0.10989	0.0824547
chr1	46917001	46927000	7	0.174053	0.103843
chr1	46918001	46928000	9	0.134389	0.0983523
chr1	46919001	46929000	12	0.0997597	0.066813
chr1	46920001	46930000	12	0.0997597	0.066813
chr1	46921001	46931000	12	0.0997597	0.066813
chr1	46922001	46932000	12	0.0997597	0.066813
chr1	46923001	46933000	11	0.101886	0.0739664
chr1	46924001	46934000	9	0.103287	0.0693367
chr1	46925001	46935000	8	0.106106	0.079488
chr1	46926001	46936000	7	0.0956295	0.0556403
chr1	46927001	46937000	5	0.0382324	0.0149704
chr1	46928001	46938000	3	-0.0381387	-0.0278048
chr1	46930001	46940000	3	0.0555055	0.0409538
chr1	46931001	46941000	4	0.0881511	0.0729979
chr1	46932001	46942000	7	0.0603104	0.0415085
chr1	46933001	46943000	10	0.0431956	0.0178567
chr1	46934001	46944000	12	0.0665059	0.0256405
chr1	46935001	46945000	13	0.0602393	0.02355
chr1	46936001	46946000	14	0.0542771	0.0185919
chr1	46937001	46947000	18	0.0388824	0.00974637
chr1	46938001	46948000	25	0.0421822	0.018435
chr1	46939001	46949000	25	0.0421822	0.018435
chr1	46940001	46950000	26	0.0556128	0.0325048
chr1	46941001	46951000	27	0.0551955	0.0332723
chr1	46942001	46952000	30	0.0742351	0.052806
chr1	46943001	46953000	36	0.0619261	0.0505782
chr1	46944001	46954000	39	0.0496187	0.0438671
chr1	46945001	46955000	38	0.0506191	0.0450619
chr1	46946001	46956000	37	0.0518544	0.0475194
chr1	46947001	46957000	36	0.052413	0.0485578
chr1	46948001	46958000	30	0.0519982	0.0477845
chr1	46949001	46959000	30	0.0519982	0.0477845
chr1	46950001	46960000	38	0.0284645	0.0224299
chr1	46951001	46961000	39	0.0216217	0.0143175
chr1	46952001	46962000	33	-0.000997982	-0.00381863
chr1	46953001	46963000	24	-0.00959217	-0.010444
chr1	46954001	46964000	23	-0.0233393	-0.020902
chr1	46955001	46965000	29	-0.0273777	-0.0247778
chr1	46956001	46966000	30	-0.0274173	-0.0249221
chr1	46957001	46967000	28	-0.0235992	-0.021695
chr1	46958001	46968000	31	-0.0229848	-0.0214266
chr1	46959001	46969000	33	-0.0162146	-0.016424
chr1	46960001	46970000	21	-0.0205402	-0.0222812
chr1	46961001	46971000	18	-0.0192441	-0.022017
chr1	46962001	46972000	23	-0.0161384	-0.0189681
chr1	46963001	46973000	25	-0.0142619	-0.0165336
chr1	46964001	46974000	25	-0.00134431	-0.00683219
chr1	46965001	46975000	24	0.0107865	0.00229022
chr1	46966001	46976000	31	0.00980894	0.00394238
chr1	46967001	46977000	35	0.0135842	0.00795926
chr1	46968001	46978000	34	0.0201185	0.0142772
chr1	46969001	46979000	36	0.0166241	0.0139044
chr1	46970001	46980000	40	0.0150036	0.0111466
chr1	46971001	46981000	42	0.0155809	0.0120173
chr1	46972001	46982000	41	0.0166948	0.0118611
chr1	46973001	46983000	40	0.0173257	0.0120437
chr1	46974001	46984000	37	0.0154161	0.0106217
chr1	46975001	46985000	39	0.0150833	0.00964055
chr1	46976001	46986000	36	0.0172071	0.011284
chr1	46977001	46987000	36	0.0106989	0.0075787
chr1	46978001	46988000	33	0.00537588	0.00460164
chr1	46979001	46989000	31	0.00379908	0.00126382
chr1	46980001	46990000	34	0.0144887	0.00759213
chr1	46981001	46991000	35	0.0114216	0.00559154
chr1	46982001	46992000	36	0.0119463	0.0110623
chr1	46983001	46993000	35	0.0118533	0.0108535
chr1	46984001	46994000	35	0.0108208	0.0111789
chr1	46985001	46995000	35	0.0226507	0.0184792
chr1	46986001	46996000	37	0.0204851	0.0146225
chr1	46987001	46997000	41	0.019317	0.0116849
chr1	46988001	46998000	47	0.0328456	0.021718
chr1	46989001	46999000	45	0.0340024	0.0221345
chr1	46990001	47000000	38	0.0315759	0.0218893
chr1	46991001	47001000	35	0.0348778	0.0238674
chr1	46992001	47002000	30	0.039265	0.0230401
chr1	46993001	47003000	30	0.039265	0.0230401
chr1	46994001	47004000	29	0.0425944	0.0254136
chr1	46995001	47005000	22	0.0380521	0.0232065
chr1	46996001	47006000	15	0.052844	0.0365264
chr1	46997001	47007000	6	0.106277	0.0902774
chr1	47003001	47013000	2	-0.0418758	-0.0418758
chr1	47004001	47014000	16	-0.0105481	-0.0243691
chr1	47005001	47015000	27	0.100618	0.0376493
chr1	47006001	47016000	36	0.0768484	0.0372349
chr1	47007001	47017000	41	0.0716612	0.0380927
chr1	47008001	47018000	47	0.0699711	0.0393225
chr1	47009001	47019000	51	0.0612653	0.0348416
chr1	47010001	47020000	53	0.0575886	0.0325704
chr1	47011001	47021000	61	0.048404	0.0275659
chr1	47012001	47022000	64	0.0454689	0.0261787
chr1	47013001	47023000	64	0.0451497	0.0275959
chr1	47014001	47024000	52	0.0507211	0.0398192
chr1	47015001	47025000	41	0.0151745	0.0161991
chr1	47016001	47026000	32	0.0122499	0.0106324
chr1	47017001	47027000	27	0.00486195	0.0044035
chr1	47018001	47028000	21	-0.0118343	-0.00797455
chr1	47019001	47029000	17	-0.0085533	-0.00566037
chr1	47020001	47030000	15	-0.00633179	-0.00303566
chr1	47021001	47031000	7	-0.00762854	-0.000117635
chr1	47022001	47032000	4	-0.0073469	0.00131416
chr1	47023001	47033000	2	-0.0103797	-0.000845439
chr1	47024001	47034000	2	-0.0423788	-0.0423788
chr1	47025001	47035000	13	-0.0339818	-0.033412
chr1	47026001	47036000	14	0.0410446	-0.00344778
chr1	47027001	47037000	25	0.00889	-0.0181089
chr1	47028001	47038000	32	-0.00189412	-0.0238523
chr1	47029001	47039000	32	-0.00189412	-0.0238523
chr1	47030001	47040000	32	-0.00189412	-0.0238523
chr1	47031001	47041000	32	-0.00189412	-0.0238523
chr1	47032001	47042000	32	-0.00189412	-0.0238523
chr1	47033001	47043000	32	-0.00189412	-0.0238523
chr1	47034001	47044000	30	0.000669385	-0.0226172
chr1	47035001	47045000	23	0.0122261	-0.0171294
chr1	47036001	47046000	26	-0.0233038	-0.0282406
chr1	47037001	47047000	20	-0.0215776	-0.025266
chr1	47038001	47048000	21	-0.0150932	-0.0157786
chr1	47039001	47049000	24	0.0196693	0.00637081
chr1	47040001	47050000	30	0.0894082	0.0567076
chr1	47041001	47051000	35	0.117647	0.080687
chr1	47042001	47052000	41	0.127955	0.0902768
chr1	47043001	47053000	48	0.131204	0.0939594
chr1	47044001	47054000	59	0.150113	0.114359
chr1	47045001	47055000	57	0.154516	0.120639
chr1	47046001	47056000	65	0.147324	0.108657
chr1	47047001	47057000	65	0.153014	0.114569
chr1	47048001	47058000	71	0.158676	0.121389
chr1	47049001	47059000	86	0.143383	0.110526
chr1	47050001	47060000	88	0.124291	0.0986077
chr1	47051001	47061000	90	0.103758	0.0823649
chr1	47052001	47062000	90	0.0883682	0.0712481
chr1	47053001	47063000	84	0.080222	0.0664857
chr1	47054001	47064000	77	0.035779	0.0424064
chr1	47055001	47065000	80	0.0447723	0.0463554
chr1	47056001	47066000	73	0.0838551	0.0695195
chr1	47057001	47067000	71	0.0868137	0.0704919
chr1	47058001	47068000	72	0.103277	0.079015
chr1	47059001	47069000	58	0.107729	0.0759741
chr1	47060001	47070000	55	0.101808	0.0661321
chr1	47061001	47071000	52	0.14017	0.090436
chr1	47062001	47072000	49	0.148677	0.0995223
chr1	47063001	47073000	54	0.146046	0.102381
chr1	47064001	47074000	56	0.143107	0.104604
chr1	47065001	47075000	59	0.135181	0.0961836
chr1	47066001	47076000	58	0.0985715	0.0688847
chr1	47067001	47077000	59	0.0961684	0.0684489
chr1	47068001	47078000	48	0.080609	0.0521772
chr1	47069001	47079000	50	0.0746387	0.0492947
chr1	47070001	47080000	56	0.0600558	0.0394133
chr1	47071001	47081000	57	0.0336403	0.0249081
chr1	47072001	47082000	57	0.0327816	0.0240092
chr1	47073001	47083000	57	0.0157186	0.0098763
chr1	47074001	47084000	57	0.00772615	0.00248802
chr1	47075001	47085000	53	-0.00236247	-0.00437134
chr1	47076001	47086000	58	0.0126706	0.0154542
chr1	47077001	47087000	56	0.00870138	0.0125243
chr1	47078001	47088000	58	0.0114879	0.0140003
chr1	47079001	47089000	54	0.0145879	0.0167497
chr1	47080001	47090000	49	0.0305967	0.0338775
chr1	47081001	47091000	45	0.029448	0.0351045
chr1	47082001	47092000	42	0.0311536	0.0376244
chr1	47083001	47093000	36	0.0421636	0.0486847
chr1	47084001	47094000	30	0.0578385	0.0642309
chr1	47085001	47095000	26	0.0687437	0.0760039
chr1	47086001	47096000	17	0.0594498	0.0546475
chr1	47087001	47097000	18	0.073146	0.0669105
chr1	47088001	47098000	13	0.0804048	0.0851525
chr1	47089001	47099000	11	0.0826453	0.0878154
chr1	47090001	47100000	5	0.11095	0.103348
chr1	47091001	47101000	4	0.120948	0.115208
chr1	47092001	47102000	4	0.120948	0.115208
chr1	47093001	47103000	4	0.120948	0.115208
chr1	47094001	47104000	4	0.120948	0.115208
chr1	47095001	47105000	6	0.0980456	0.072496
chr1	47096001	47106000	7	0.0964029	0.0584508
chr1	47097001	47107000	6	0.0864551	0.0436582
chr1	47098001	47108000	5	0.0363134	0.0127002
chr1	47099001	47109000	7	0.195868	0.0767512
chr1	47100001	47110000	9	0.229594	0.124405
chr1	47101001	47111000	11	0.257836	0.149227
chr1	47102001	47112000	11	0.257836	0.149227
chr1	47103001	47113000	13	0.293224	0.188063
chr1	47104001	47114000	14	0.295904	0.197627
chr1	47105001	47115000	14	0.332083	0.232012
chr1	47106001	47116000	14	0.32014	0.236749
chr1	47107001	47117000	13	0.342118	0.249216
chr1	47108001	47118000	16	0.314309	0.198325
chr1	47109001	47119000	17	0.275337	0.164186
chr1	47110001	47120000	20	0.236161	0.125554
chr1	47111001	47121000	23	0.187358	0.100441
chr1	47112001	47122000	25	0.17951	0.0999163
chr1	47113001	47123000	25	0.151178	0.0848969
chr1	47114001	47124000	27	0.122339	0.0688162
chr1	47115001	47125000	31	0.108996	0.0692226
chr1	47116001	47126000	33	0.107377	0.0667012
chr1	47117001	47127000	37	0.0976244	0.0597604
chr1	47118001	47128000	41	0.0945707	0.0615535
chr1	47119001	47129000	39	0.0937271	0.0624843
chr1	47120001	47130000	38	0.0878304	0.0623887
chr1	47121001	47131000	36	0.0900327	0.0658293
chr1	47122001	47132000	44	0.105149	0.0794755
chr1	47123001	47133000	43	0.09425	0.0706771
chr1	47124001	47134000	42	0.0961223	0.0712125
chr1	47125001	47135000	38	0.107232	0.0771446
chr1	47126001	47136000	35	0.109887	0.0810219
chr1	47127001	47137000	32	0.125821	0.0960431
chr1	47128001	47138000	25	0.140682	0.113097
chr1	47129001	47139000	24	0.145905	0.117604
chr1	47130001	47140000	22	0.163271	0.135489
chr1	47131001	47141000	22	0.184688	0.148996
chr1	47132001	47142000	19	0.165258	0.110104
chr1	47133001	47143000	22	0.231233	0.156829
chr1	47134001	47144000	21	0.240169	0.161633
chr1	47135001	47145000	21	0.235838	0.173722
chr1	47136001	47146000	34	0.155301	0.110898
chr1	47137001	47147000	35	0.177518	0.131086
chr1	47138001	47148000	38	0.167781	0.120482
chr1	47139001	47149000	39	0.163206	0.116502
chr1	47140001	47150000	40	0.148253	0.103119
chr1	47141001	47151000	40	0.126236	0.0893075
chr1	47142001	47152000	36	0.128908	0.0960008
chr1	47143001	47153000	37	0.0674819	0.0551903
chr1	47144001	47154000	41	0.0743588	0.0600527
chr1	47145001	47155000	40	0.073531	0.048575
chr1	47146001	47156000	30	0.0911218	0.0593919
chr1	47147001	47157000	28	0.0664633	0.0430625
chr1	47148001	47158000	26	0.0733033	0.0516645
chr1	47149001	47159000	28	0.0839215	0.0594089
chr1	47150001	47160000	32	0.14661	0.110132
chr1	47151001	47161000	33	0.165881	0.12231
chr1	47152001	47162000	35	0.161631	0.124306
chr1	47153001	47163000	33	0.173964	0.135625
chr1	47154001	47164000	32	0.196939	0.153687
chr1	47155001	47165000	34	0.171269	0.129843
chr1	47156001	47166000	32	0.177926	0.137894
chr1	47157001	47167000	35	0.155082	0.116468
chr1	47158001	47168000	36	0.147302	0.109428
chr1	47159001	47169000	35	0.152008	0.113795
chr1	47160001	47170000	33	0.0973539	0.0729183
chr1	47161001	47171000	29	0.0827179	0.0630909
chr1	47162001	47172000	24	0.086066	0.0626046
chr1	47163001	47173000	21	0.0960541	0.0696805
chr1	47164001	47174000	19	0.0711966	0.0536375
chr1	47165001	47175000	18	0.0811645	0.0641494
chr1	47166001	47176000	17	0.0840482	0.0703315
chr1	47167001	47177000	14	0.0968511	0.0697484
chr1	47168001	47178000	14	0.105247	0.0730011
chr1	47169001	47179000	14	0.0834683	0.0530342
chr1	47170001	47180000	10	0.0932059	0.050808
chr1	47171001	47181000	10	0.0932059	0.050808
chr1	47172001	47182000	11	0.0899143	0.0525752
chr1	47173001	47183000	11	0.0899143	0.0525752
chr1	47174001	47184000	11	0.0827179	0.0494559
chr1	47175001	47185000	12	0.11228	0.0763595
chr1	47176001	47186000	14	0.129737	0.0885655
chr1	47177001	47187000	15	0.147546	0.113421
chr1	47178001	47188000	14	0.173186	0.139972
chr1	47179001	47189000	20	0.142154	0.0749356
chr1	47180001	47190000	22	0.187291	0.121507
chr1	47181001	47191000	22	0.187291	0.121507
chr1	47182001	47192000	21	0.196298	0.123948
chr1	47183001	47193000	23	0.217634	0.142264
chr1	47184001	47194000	22	0.233739	0.148601
chr1	47185001	47195000	20	0.256409	0.166732
chr1	47186001	47196000	19	0.302383	0.195473
chr1	47187001	47197000	17	0.319064	0.192849
chr1	47188001	47198000	18	0.323801	0.197021
chr1	47189001	47199000	10	0.420769	0.395793
chr1	47190001	47200000	8	0.412986	0.341525
chr1	47191001	47201000	8	0.412986	0.341525
chr1	47192001	47202000	10	0.33014	0.269036
chr1	47193001	47203000	9	0.320805	0.243742
chr1	47194001	47204000	9	0.30537	0.219588
chr1	47195001	47205000	8	0.273585	0.185953
chr1	47196001	47206000	9	0.0997716	0.0888324
chr1	47197001	47207000	9	0.0997716	0.0888324
chr1	47198001	47208000	10	0.212375	0.174247
chr1	47199001	47209000	10	0.212375	0.174247
chr1	47200001	47210000	10	0.257029	0.232086
chr1	47201001	47211000	10	0.257029	0.232086
chr1	47202001	47212000	9	0.320858	0.284013
chr1	47203001	47213000	9	0.311597	0.280461
chr1	47204001	47214000	10	0.361162	0.297688
chr1	47205001	47215000	12	0.318525	0.258917
chr1	47206001	47216000	11	0.369545	0.287034
chr1	47207001	47217000	14	0.321009	0.249499
chr1	47208001	47218000	13	0.231969	0.164343
chr1	47209001	47219000	14	0.218528	0.15432
chr1	47210001	47220000	13	0.184578	0.123686
chr1	47211001	47221000	14	0.170545	0.117331
chr1	47212001	47222000	14	0.159702	0.105231
chr1	47213001	47223000	14	0.154308	0.0970142
chr1	47214001	47224000	15	0.0810968	0.067482
chr1	47215001	47225000	19	0.0842707	0.070676
chr1	47216001	47226000	22	0.0807418	0.0691798
chr1	47217001	47227000	19	0.0615274	0.0624389
chr1	47218001	47228000	19	0.0736162	0.0640182
chr1	47219001	47229000	18	0.0768506	0.0662402
chr1	47220001	47230000	20	0.0701291	0.0599483
chr1	47221001	47231000	20	0.0707636	0.0568878
chr1	47222001	47232000	21	0.0630377	0.0512815
chr1	47223001	47233000	20	0.0647841	0.0525719
chr1	47224001	47234000	18	0.0757629	0.0552022
chr1	47225001	47235000	12	0.0689655	0.0444092
chr1	47226001	47236000	13	0.0431795	0.0202203
chr1	47227001	47237000	13	0.0431795	0.0202203
chr1	47228001	47238000	11	0.0175719	0.00761432
chr1	47229001	47239000	13	0.0248505	0.0120477
chr1	47230001	47240000	11	0.0280627	0.0136343
chr1	47231001	47241000	10	0.0303811	0.0176471
chr1	47232001	47242000	8	0.0422183	0.0266617
chr1	47233001	47243000	8	0.0422183	0.0266617
chr1	47234001	47244000	8	0.00706681	0.00125653
chr1	47235001	47245000	9	0.00259759	-0.00300185
chr1	47236001	47246000	4	0.0168511	-0.00031886
chr1	47237001	47247000	7	0.00596838	-0.00731564
chr1	47238001	47248000	10	0.0157113	-0.000136023
chr1	47239001	47249000	10	-0.0089339	-0.0169043
chr1	47240001	47250000	11	-0.00898463	-0.016447
chr1	47241001	47251000	11	-0.00898463	-0.016447
chr1	47242001	47252000	12	-0.00912952	-0.0172281
chr1	47243001	47253000	12	-0.00912952	-0.0172281
chr1	47244001	47254000	11	-0.00628801	-0.0154244
chr1	47245001	47255000	10	-0.00280308	-0.01326
chr1	47246001	47256000	10	-0.00280308	-0.01326
chr1	47247001	47257000	8	0.000967808	-0.0135608
chr1	47248001	47258000	5	-0.0450695	-0.0316671
chr1	47249001	47259000	3	-0.0188679	-0.0211718
chr1	47250001	47260000	8	0.0545661	0.03028
chr1	47251001	47261000	10	0.0779623	0.0509215
chr1	47252001	47262000	9	0.0789656	0.0594484
chr1	47253001	47263000	12	0.0639887	0.033204
chr1	47254001	47264000	13	0.0695969	0.0386055
chr1	47255001	47265000	17	0.061678	0.0327667
chr1	47256001	47266000	18	0.0578059	0.0294085
chr1	47257001	47267000	23	0.148385	0.0987083
chr1	47258001	47268000	38	0.204708	0.14811
chr1	47259001	47269000	40	0.189773	0.138478
chr1	47260001	47270000	39	0.197058	0.133439
chr1	47261001	47271000	39	0.190152	0.126709
chr1	47262001	47272000	43	0.177303	0.118462
chr1	47263001	47273000	44	0.18064	0.131932
chr1	47264001	47274000	46	0.174806	0.128485
chr1	47265001	47275000	49	0.161069	0.125173
chr1	47266001	47276000	52	0.154806	0.115999
chr1	47267001	47277000	47	0.124316	0.0911579
chr1	47268001	47278000	35	0.0420096	0.0297011
chr1	47269001	47279000	38	0.0435828	0.0317122
chr1	47270001	47280000	39	0.0444923	0.0373007
chr1	47271001	47281000	44	0.0448155	0.0385295
chr1	47272001	47282000	45	0.0412521	0.0369363
chr1	47273001	47283000	45	0.0325963	0.0265286
chr1	47274001	47284000	44	0.030553	0.0240835
chr1	47275001	47285000	39	0.0270801	0.0206932
chr1	47276001	47286000	38	0.0316303	0.0283726
chr1	47277001	47287000	40	0.0333271	0.0305618
chr1	47278001	47288000	41	0.0326017	0.0295062
chr1	47279001	47289000	41	0.0371578	0.0345513
chr1	47280001	47290000	37	0.0387152	0.0355644
chr1	47281001	47291000	32	0.0379755	0.0333264
chr1	47282001	47292000	30	0.0385442	0.0343171
chr1	47283001	47293000	31	0.0391175	0.0337633
chr1	47284001	47294000	30	0.0372198	0.0313217
chr1	47285001	47295000	29	0.0376579	0.0306263
chr1	47286001	47296000	27	0.0352889	0.0285822
chr1	47287001	47297000	28	0.0353701	0.0288937
chr1	47288001	47298000	26	0.047794	0.0375956
chr1	47289001	47299000	21	0.0461983	0.0330551
chr1	47290001	47300000	26	0.042622	0.0325953
chr1	47291001	47301000	31	0.0489318	0.0388673
chr1	47292001	47302000	31	0.0596472	0.0450924
chr1	47293001	47303000	31	0.0671432	0.0513886
chr1	47294001	47304000	39	0.0478433	0.0352684
chr1	47295001	47305000	39	0.0477072	0.036887
chr1	47296001	47306000	42	0.0470912	0.0371985
chr1	47297001	47307000	38	0.0480963	0.0371874
chr1	47298001	47308000	41	0.038866	0.0311703
chr1	47299001	47309000	44	0.0390225	0.0318448
chr1	47300001	47310000	38	0.038896	0.0305602
chr1	47301001	47311000	35	0.0356841	0.0268259
chr1	47302001	47312000	35	0.0300877	0.0249295
chr1	47303001	47313000	34	0.0243959	0.0223515
chr1	47304001	47314000	32	0.0454777	0.0413851
chr1	47305001	47315000	32	0.0450108	0.0408834
chr1	47306001	47316000	32	0.0886668	0.0668995
chr1	47307001	47317000	34	0.0869365	0.063302
chr1	47308001	47318000	38	0.088388	0.0637494
chr1	47309001	47319000	37	0.0907278	0.0652001
chr1	47310001	47320000	38	0.0895681	0.0647635
chr1	47311001	47321000	38	0.089119	0.0661819
chr1	47312001	47322000	38	0.0863149	0.0630945
chr1	47313001	47323000	36	0.0850167	0.0604892
chr1	47314001	47324000	31	0.088238	0.0618488
chr1	47315001	47325000	40	0.0791936	0.0592674
chr1	47316001	47326000	40	0.0399256	0.0374288
chr1	47317001	47327000	40	0.0405404	0.0394628
chr1	47318001	47328000	32	0.0371325	0.0375546
chr1	47319001	47329000	31	0.0359139	0.0359897
chr1	47320001	47330000	33	0.0561764	0.0506011
chr1	47321001	47331000	35	0.0439799	0.0353757
chr1	47322001	47332000	37	0.0373024	0.02638
chr1	47323001	47333000	46	0.0354042	0.0318493
chr1	47324001	47334000	54	0.0356365	0.0283299
chr1	47325001	47335000	44	0.0336002	0.0239814
chr1	47326001	47336000	44	0.031108	0.019822
chr1	47327001	47337000	45	0.0279876	0.0181973
chr1	47328001	47338000	48	0.0208519	0.0131895
chr1	47329001	47339000	48	0.0190935	0.0117993
chr1	47330001	47340000	50	-0.00564529	-0.00224745
chr1	47331001	47341000	47	-0.00373419	0.000930823
chr1	47332001	47342000	45	-0.00266779	0.00242784
chr1	47333001	47343000	38	-0.0128215	-0.0138026
chr1	47334001	47344000	36	-0.0291694	-0.0238185
chr1	47335001	47345000	39	-0.0296382	-0.0243197
chr1	47336001	47346000	37	-0.0303991	-0.0257569
chr1	47337001	47347000	41	-0.031981	-0.027519
chr1	47338001	47348000	38	-0.0315804	-0.0267109
chr1	47339001	47349000	41	-0.0328003	-0.0277465
chr1	47340001	47350000	39	-0.0330755	-0.0295441
chr1	47341001	47351000	38	-0.0325025	-0.0292963
chr1	47342001	47352000	35	-0.0320949	-0.028802
chr1	47343001	47353000	34	-0.030974	-0.0275095
chr1	47344001	47354000	27	-0.0312367	-0.0277393
chr1	47345001	47355000	26	-0.0306497	-0.0273669
chr1	47346001	47356000	25	-0.0236059	-0.0212287
chr1	47347001	47357000	21	-0.0181135	-0.0138408
chr1	47348001	47358000	24	-0.0168732	-0.0142129
chr1	47349001	47359000	21	-0.0114627	-0.0104604
chr1	47350001	47360000	21	-0.00813668	-0.00910196
chr1	47351001	47361000	21	-0.00829089	-0.00974223
chr1	47352001	47362000	22	-0.0110342	-0.0111024
chr1	47353001	47363000	23	-0.00721731	-0.00845077
chr1	47354001	47364000	23	-0.00646321	-0.00842981
chr1	47355001	47365000	22	-0.0074908	-0.00823317
chr1	47356001	47366000	24	-0.0184947	-0.0168422
chr1	47357001	47367000	25	-0.0163691	-0.0204686
chr1	47358001	47368000	24	-0.0124766	-0.0129903
chr1	47359001	47369000	25	0.00390128	0.00222687
chr1	47360001	47370000	29	0.0399939	0.0270754
chr1	47361001	47371000	29	0.0461274	0.0320101
chr1	47362001	47372000	30	0.0810608	0.0495309
chr1	47363001	47373000	30	0.112491	0.0734681
chr1	47364001	47374000	33	0.125254	0.0842417
chr1	47365001	47375000	33	0.133365	0.0846964
chr1	47366001	47376000	31	0.13856	0.0932512
chr1	47367001	47377000	37	0.116923	0.0817018
chr1	47368001	47378000	40	0.0999398	0.0698779
chr1	47369001	47379000	44	0.089464	0.059866
chr1	47370001	47380000	38	0.0790317	0.0483339
chr1	47371001	47381000	36	0.0797557	0.0488631
chr1	47372001	47382000	36	0.0610097	0.0370762
chr1	47373001	47383000	33	0.0378545	0.0218695
chr1	47374001	47384000	32	0.0118252	0.00848223
chr1	47375001	47385000	31	0.0119445	0.00958878
chr1	47376001	47386000	30	0.0120646	0.0107691
chr1	47377001	47387000	23	0.0481058	0.0436797
chr1	47378001	47388000	19	0.0692604	0.0564177
chr1	47379001	47389000	15	0.0830011	0.0575781
chr1	47380001	47390000	14	0.111542	0.0690511
chr1	47381001	47391000	14	0.111542	0.0690511
chr1	47382001	47392000	14	0.0888428	0.0588201
chr1	47383001	47393000	14	0.0845384	0.0557135
chr1	47384001	47394000	11	0.102619	0.0619636
chr1	47385001	47395000	12	0.0901185	0.0577479
chr1	47386001	47396000	13	0.0788415	0.0528442
chr1	47387001	47397000	12	0.027603	0.0106062
chr1	47388001	47398000	15	0.054373	0.0306438
chr1	47389001	47399000	18	0.0425796	0.0273174
chr1	47390001	47400000	22	0.0626832	0.0345218
chr1	47391001	47401000	25	0.0751329	0.0412108
chr1	47392001	47402000	32	0.0893236	0.0633227
chr1	47393001	47403000	33	0.0885331	0.0599267
chr1	47394001	47404000	37	0.0796995	0.0490293
chr1	47395001	47405000	37	0.0818414	0.0484009
chr1	47396001	47406000	37	0.0830078	0.0476917
chr1	47397001	47407000	37	0.0814451	0.0459198
chr1	47398001	47408000	32	0.0812486	0.044474
chr1	47399001	47409000	29	0.0859922	0.0473553
chr1	47400001	47410000	27	0.0611164	0.0378475
chr1	47401001	47411000	24	0.0455134	0.0312955
chr1	47402001	47412000	17	-0.00418198	-0.0149078
chr1	47403001	47413000	15	-0.00369376	-0.0153441
chr1	47404001	47414000	11	0.0054004	-0.00606025
chr1	47405001	47415000	10	0.00571176	-0.00547889
chr1	47406001	47416000	11	0.007995	-0.00674471
chr1	47407001	47417000	9	-0.0300762	-0.028834
chr1	47408001	47418000	11	-0.0276863	-0.0251861
chr1	47409001	47419000	10	-0.0268098	-0.0248804
chr1	47410001	47420000	11	0.0208575	-0.00441897
chr1	47411001	47421000	13	0.0198715	-0.00338152
chr1	47412001	47422000	12	0.014293	-0.00191206
chr1	47413001	47423000	12	0.014293	-0.00191206
chr1	47414001	47424000	14	0.00753247	-0.00641385
chr1	47415001	47425000	14	0.00753247	-0.00641385
chr1	47416001	47426000	14	0.0390304	0.0132655
chr1	47417001	47427000	14	0.0390304	0.0132655
chr1	47418001	47428000	13	0.0378919	0.0131554
chr1	47419001	47429000	13	0.031847	0.0123488
chr1	47420001	47430000	10	0.0228292	0.00672732
chr1	47421001	47431000	9	0.0186792	0.00636627
chr1	47422001	47432000	9	0.0246373	0.00690023
chr1	47423001	47433000	11	0.0196329	0.000367526
chr1	47424001	47434000	11	0.0342491	0.0198062
chr1	47425001	47435000	16	0.035219	0.0162756
chr1	47426001	47436000	17	-0.00139719	-0.0017698
chr1	47427001	47437000	18	0.00339116	0.0071535
chr1	47428001	47438000	18	0.00339116	0.0071535
chr1	47429001	47439000	18	0.0086192	0.00921218
chr1	47430001	47440000	17	0.00815185	0.00871813
chr1	47431001	47441000	16	0.0103745	0.00959601
chr1	47432001	47442000	20	0.0135959	0.00835047
chr1	47433001	47443000	21	0.0333198	0.0198466
chr1	47434001	47444000	21	0.0465608	0.0237417
chr1	47435001	47445000	16	0.0490558	0.0285021
chr1	47436001	47446000	13	0.067012	0.0402046
chr1	47437001	47447000	20	0.064177	0.0292787
chr1	47438001	47448000	21	0.0613523	0.0275972
chr1	47439001	47449000	20	0.0640992	0.0292604
chr1	47440001	47450000	23	0.0693054	0.0353288
chr1	47441001	47451000	23	0.0693054	0.0353288
chr1	47442001	47452000	22	0.0950944	0.0570814
chr1	47443001	47453000	23	0.0843859	0.0466121
chr1	47444001	47454000	23	0.0726148	0.0359027
chr1	47445001	47455000	24	0.0836216	0.043053
chr1	47446001	47456000	25	0.0809644	0.0415958
chr1	47447001	47457000	19	0.0786897	0.0435093
chr1	47448001	47458000	18	0.0837534	0.0484207
chr1	47449001	47459000	19	0.0805302	0.0462209
chr1	47450001	47460000	20	0.0702057	0.0397214
chr1	47451001	47461000	23	0.065752	0.0339813
chr1	47452001	47462000	22	0.0596466	0.0303918
chr1	47453001	47463000	21	0.0774598	0.0409826
chr1	47454001	47464000	24	0.0895823	0.0562559
chr1	47455001	47465000	26	0.0671285	0.040622
chr1	47456001	47466000	29	0.0608275	0.0359827
chr1	47457001	47467000	32	0.0525277	0.0290272
chr1	47458001	47468000	36	0.0431314	0.0215676
chr1	47459001	47469000	39	0.0385492	0.0232896
chr1	47460001	47470000	40	0.0409808	0.0222198
chr1	47461001	47471000	40	0.037971	0.0207086
chr1	47462001	47472000	40	0.0214014	0.0108875
chr1	47463001	47473000	37	0.0128816	0.00636453
chr1	47464001	47474000	39	0.00024464	-0.00560614
chr1	47465001	47475000	44	0.00288283	-0.00365321
chr1	47466001	47476000	45	0.005094	-0.0018061
chr1	47467001	47477000	40	0.00804019	0.000620204
chr1	47468001	47478000	37	0.0109752	0.00336296
chr1	47469001	47479000	37	0.0105764	-0.00205305
chr1	47470001	47480000	35	0.00849626	-0.00407028
chr1	47471001	47481000	33	0.0131352	-0.000315312
chr1	47472001	47482000	31	0.0234144	0.00622552
chr1	47473001	47483000	33	0.0221166	0.00568171
chr1	47474001	47484000	27	0.0215909	0.00508956
chr1	47475001	47485000	23	0.0218398	0.00421694
chr1	47476001	47486000	18	0.0188958	0.00130965
chr1	47477001	47487000	19	0.0166292	-0.000456045
chr1	47478001	47488000	18	0.0182647	0.000293752
chr1	47479001	47489000	15	0.0229456	0.00233039
chr1	47480001	47490000	13	0.0110223	-0.00422051
chr1	47481001	47491000	14	0.0010156	-0.0127211
chr1	47482001	47492000	13	-0.0206275	-0.023089
chr1	47483001	47493000	17	0.0245928	0.000675791
chr1	47484001	47494000	18	0.0218344	-0.00115279
chr1	47485001	47495000	16	0.025769	0.00140105
chr1	47486001	47496000	16	0.025769	0.00140105
chr1	47487001	47497000	18	0.023374	0.00112633
chr1	47488001	47498000	17	0.0261199	0.00308897
chr1	47489001	47499000	17	0.0261199	0.00308897
chr1	47490001	47500000	16	0.029151	0.00529694
chr1	47491001	47501000	16	0.0320233	0.0128588
chr1	47492001	47502000	17	0.0316543	0.0105836
chr1	47493001	47503000	12	0.000962972	-0.00537116
chr1	47494001	47504000	10	0.00650143	2.32767e-06
chr1	47495001	47505000	10	0.0314161	0.0236057
chr1	47496001	47506000	10	0.0314161	0.0236057
chr1	47497001	47507000	7	0.0462507	0.0386341
chr1	47498001	47508000	8	0.0446558	0.0358702
chr1	47499001	47509000	7	0.054007	0.0456
chr1	47500001	47510000	8	0.0518794	0.0419653
chr1	47501001	47511000	6	0.0707612	0.0465349
chr1	47502001	47512000	5	0.0727126	0.061006
chr1	47503001	47513000	5	0.0390009	0.0398446
chr1	47504001	47514000	5	0.0390009	0.0398446
chr1	47505001	47515000	3	-0.0232704	-0.00366181
chr1	47506001	47516000	4	0.0653286	0.0387967
chr1	47507001	47517000	4	0.0653286	0.0387967
chr1	47508001	47518000	4	0.0388749	0.0249596
chr1	47509001	47519000	5	0.0331545	0.0132062
chr1	47510001	47520000	6	0.0259873	0.00458689
chr1	47511001	47521000	7	0.0604901	0.0350105
chr1	47512001	47522000	9	0.0489454	0.019892
chr1	47513001	47523000	11	0.0936788	0.0549339
chr1	47514001	47524000	12	0.0912239	0.0530258
chr1	47515001	47525000	14	0.100079	0.0655719
chr1	47516001	47526000	15	0.0903015	0.0581186
chr1	47517001	47527000	16	0.0896734	0.0528724
chr1	47518001	47528000	15	0.101673	0.0589855
chr1	47519001	47529000	14	0.105539	0.0656136
chr1	47520001	47530000	14	0.103585	0.0625786
chr1	47521001	47531000	14	0.103043	0.06322
chr1	47522001	47532000	12	0.114632	0.0792605
chr1	47523001	47533000	11	0.155109	0.101736
chr1	47524001	47534000	12	0.166426	0.110784
chr1	47525001	47535000	10	0.172582	0.104771
chr1	47526001	47536000	9	0.163741	0.101099
chr1	47527001	47537000	9	0.221355	0.176053
chr1	47528001	47538000	10	0.242801	0.197045
chr1	47529001	47539000	13	0.289646	0.202407
chr1	47530001	47540000	15	0.287674	0.190975
chr1	47531001	47541000	16	0.272788	0.16247
chr1	47532001	47542000	16	0.272788	0.16247
chr1	47533001	47543000	15	0.323361	0.176939
chr1	47534001	47544000	15	0.305851	0.164682
chr1	47535001	47545000	16	0.302215	0.153647
chr1	47536001	47546000	15	0.339944	0.165082
chr1	47537001	47547000	14	0.304446	0.130533
chr1	47538001	47548000	14	0.263617	0.105309
chr1	47539001	47549000	12	0.16242	0.070526
chr1	47540001	47550000	9	0.152374	0.0702374
chr1	47541001	47551000	7	0.174625	0.0958166
chr1	47542001	47552000	8	0.203752	0.143306
chr1	47543001	47553000	8	0.0634472	0.0764577
chr1	47544001	47554000	6	0.0854516	0.0921951
chr1	47545001	47555000	5	0.0887449	0.113009
chr1	47546001	47556000	11	0.045738	0.0512436
chr1	47547001	47557000	11	0.045738	0.0512436
chr1	47548001	47558000	10	0.0473015	0.053085
chr1	47549001	47559000	14	0.140547	0.0983081
chr1	47550001	47560000	14	0.146519	0.0995195
chr1	47551001	47561000	15	0.140065	0.094583
chr1	47552001	47562000	14	0.119981	0.0673584
chr1	47553001	47563000	14	0.109644	0.0621342
chr1	47554001	47564000	14	0.109644	0.0621342
chr1	47555001	47565000	15	0.101212	0.0542808
chr1	47556001	47566000	11	0.130131	0.0682818
chr1	47557001	47567000	12	0.119358	0.0641274
chr1	47558001	47568000	12	0.119358	0.0641274
chr1	47559001	47569000	8	-0.0170869	-0.0192697
chr1	47560001	47570000	7	-0.015213	-0.0179727
chr1	47561001	47571000	8	-0.0192979	-0.0233783
chr1	47562001	47572000	8	-0.0192979	-0.0233783
chr1	47563001	47573000	7	-0.0230324	-0.0261218
chr1	47564001	47574000	10	-0.0198625	-0.0177042
chr1	47565001	47575000	9	-0.015457	-0.0134862
chr1	47566001	47576000	7	-0.0113908	-0.00812839
chr1	47567001	47577000	7	-0.0168617	-0.0045506
chr1	47568001	47578000	7	-0.0168617	-0.0045506
chr1	47569001	47579000	7	0.0137183	0.0158987
chr1	47570001	47580000	7	0.0137183	0.0158987
chr1	47571001	47581000	6	0.0447415	0.0439388
chr1	47572001	47582000	7	0.0585011	0.0543186
chr1	47573001	47583000	10	0.160835	0.102115
chr1	47574001	47584000	9	0.277566	0.21147
chr1	47575001	47585000	13	0.204089	0.138846
chr1	47576001	47586000	14	0.230717	0.166204
chr1	47577001	47587000	16	0.270938	0.207121
chr1	47578001	47588000	19	0.284146	0.237074
chr1	47579001	47589000	22	0.251038	0.196122
chr1	47580001	47590000	24	0.239365	0.188551
chr1	47581001	47591000	24	0.242013	0.185504
chr1	47582001	47592000	24	0.246055	0.17957
chr1	47583001	47593000	22	0.235122	0.168738
chr1	47584001	47594000	22	0.20758	0.149703
chr1	47585001	47595000	22	0.214959	0.166823
chr1	47586001	47596000	24	0.201841	0.145699
chr1	47587001	47597000	24	0.143517	0.122692
chr1	47588001	47598000	22	0.123617	0.0979231
chr1	47589001	47599000	22	0.134961	0.109313
chr1	47590001	47600000	24	0.144726	0.109799
chr1	47591001	47601000	30	0.174533	0.114684
chr1	47592001	47602000	34	0.15692	0.111218
chr1	47593001	47603000	35	0.150936	0.10617
chr1	47594001	47604000	33	0.141441	0.0983881
chr1	47595001	47605000	35	0.160729	0.103676
chr1	47596001	47606000	37	0.198115	0.140336
chr1	47597001	47607000	45	0.196147	0.154212
chr1	47598001	47608000	46	0.185867	0.145666
chr1	47599001	47609000	47	0.168926	0.135327
chr1	47600001	47610000	43	0.168265	0.137664
chr1	47601001	47611000	39	0.149082	0.132817
chr1	47602001	47612000	35	0.154429	0.13881
chr1	47603001	47613000	36	0.182614	0.153805
chr1	47604001	47614000	42	0.169993	0.140409
chr1	47605001	47615000	41	0.162696	0.13585
chr1	47606001	47616000	41	0.13251	0.102128
chr1	47607001	47617000	30	0.113208	0.0653908
chr1	47608001	47618000	31	0.108354	0.0600591
chr1	47609001	47619000	28	0.128364	0.0779073
chr1	47610001	47620000	32	0.110764	0.066355
chr1	47611001	47621000	32	0.0996933	0.060728
chr1	47612001	47622000	33	0.101288	0.0579394
chr1	47613001	47623000	32	0.0616733	0.0425511
chr1	47614001	47624000	29	0.0867651	0.0564805
chr1	47615001	47625000	25	0.0821469	0.0519728
chr1	47616001	47626000	24	0.0597957	0.0338063
chr1	47617001	47627000	29	0.0638813	0.0416354
chr1	47618001	47628000	29	0.0678004	0.043216
chr1	47619001	47629000	33	0.0950814	0.0558649
chr1	47620001	47630000	32	0.109972	0.063155
chr1	47621001	47631000	31	0.135345	0.0777292
chr1	47622001	47632000	32	0.126471	0.0762184
chr1	47623001	47633000	30	0.133658	0.0777581
chr1	47624001	47634000	30	0.0883053	0.0575654
chr1	47625001	47635000	29	0.0914327	0.0597458
chr1	47626001	47636000	26	0.106012	0.0675882
chr1	47627001	47637000	25	0.0870691	0.0536152
chr1	47628001	47638000	23	0.111847	0.0681632
chr1	47629001	47639000	20	0.0623497	0.0427651
chr1	47630001	47640000	17	0.0654625	0.0432899
chr1	47631001	47641000	15	0.0604926	0.0278819
chr1	47632001	47642000	15	0.0739127	0.0526642
chr1	47633001	47643000	16	0.109806	0.0714683
chr1	47634001	47644000	14	0.117516	0.079622
chr1	47635001	47645000	15	0.112521	0.0747554
chr1	47636001	47646000	16	0.122983	0.0829491
chr1	47637001	47647000	13	0.147534	0.102246
chr1	47638001	47648000	13	0.115794	0.0887278
chr1	47639001	47649000	12	0.128197	0.107434
chr1	47640001	47650000	13	0.113914	0.100045
chr1	47641001	47651000	14	0.112892	0.0910544
chr1	47642001	47652000	11	0.114523	0.082849
chr1	47643001	47653000	17	0.0310527	0.0354418
chr1	47644001	47654000	16	0.0327325	0.0375367
chr1	47645001	47655000	20	0.0265622	0.029281
chr1	47646001	47656000	19	0.0106312	0.0158714
chr1	47647001	47657000	23	0.000445583	0.00680016
chr1	47648001	47658000	28	0.000433276	0.00140995
chr1	47649001	47659000	27	-0.00409394	-0.00551508
chr1	47650001	47660000	30	-0.00178986	-0.000324647
chr1	47651001	47661000	34	0.0347514	0.0243561
chr1	47652001	47662000	37	0.0314496	0.0237933
chr1	47653001	47663000	31	0.0536041	0.037159
chr1	47654001	47664000	31	0.0536041	0.037159
chr1	47655001	47665000	27	0.0610886	0.0439544
chr1	47656001	47666000	27	0.0710865	0.0525434
chr1	47657001	47667000	24	0.0835983	0.0624605
chr1	47658001	47668000	19	0.0909711	0.073924
chr1	47659001	47669000	19	0.0970761	0.0734515
chr1	47660001	47670000	16	0.0918589	0.0750272
chr1	47661001	47671000	13	0.0420949	0.0231287
chr1	47662001	47672000	11	0.0505809	0.0220691
chr1	47663001	47673000	11	0.0217966	0.0157182
chr1	47664001	47674000	13	0.0248793	0.0161206
chr1	47665001	47675000	16	0.0320236	0.0271551
chr1	47666001	47676000	17	0.0150959	0.0260025
chr1	47667001	47677000	16	0.0239884	0.0324987
chr1	47668001	47678000	17	0.0366913	0.0392346
chr1	47669001	47679000	19	0.0328263	0.0350346
chr1	47670001	47680000	19	0.0380849	0.0376861
chr1	47671001	47681000	18	0.0411709	0.0450424
chr1	47672001	47682000	19	0.0364023	0.0416317
chr1	47673001	47683000	21	0.022735	0.0236278
chr1	47674001	47684000	20	0.0229465	0.0253287
chr1	47675001	47685000	16	0.0162313	0.015948
chr1	47676001	47686000	17	0.00980136	0.00240364
chr1	47677001	47687000	17	0.0437072	0.0224206
chr1	47678001	47688000	17	0.0329598	0.013832
chr1	47679001	47689000	20	0.0738953	0.0423052
chr1	47680001	47690000	20	0.106476	0.0683516
chr1	47681001	47691000	20	0.140397	0.0943376
chr1	47682001	47692000	19	0.174738	0.118253
chr1	47683001	47693000	17	0.231967	0.158936
chr1	47684001	47694000	17	0.258232	0.175852
chr1	47685001	47695000	17	0.258232	0.175852
chr1	47686001	47696000	15	0.286104	0.213602
chr1	47687001	47697000	17	0.275056	0.214334
chr1	47688001	47698000	19	0.270904	0.227543
chr1	47689001	47699000	22	0.204754	0.185733
chr1	47690001	47700000	24	0.182251	0.159315
chr1	47691001	47701000	28	0.137293	0.113693
chr1	47692001	47702000	32	0.103885	0.0859575
chr1	47693001	47703000	34	0.0812205	0.0686329
chr1	47694001	47704000	40	0.0561679	0.0477348
chr1	47695001	47705000	46	0.0546237	0.0463077
chr1	47696001	47706000	49	0.0564945	0.049584
chr1	47697001	47707000	49	0.0400941	0.0387599
chr1	47698001	47708000	52	0.0503215	0.0467456
chr1	47699001	47709000	48	0.064322	0.0604516
chr1	47700001	47710000	48	0.0671575	0.0595657
chr1	47701001	47711000	47	0.0764533	0.0682316
chr1	47702001	47712000	47	0.088185	0.076612
chr1	47703001	47713000	48	0.0976071	0.0814635
chr1	47704001	47714000	43	0.111886	0.0923658
chr1	47705001	47715000	42	0.115351	0.0935904
chr1	47706001	47716000	43	0.108127	0.0854141
chr1	47707001	47717000	45	0.103649	0.0776195
chr1	47708001	47718000	38	0.0873047	0.0614022
chr1	47709001	47719000	40	0.0947802	0.0597333
chr1	47710001	47720000	37	0.0920065	0.0585868
chr1	47711001	47721000	34	0.101908	0.0625724
chr1	47712001	47722000	29	0.10722	0.0631631
chr1	47713001	47723000	25	0.102092	0.0613059
chr1	47714001	47724000	23	0.111142	0.0678553
chr1	47715001	47725000	19	0.115829	0.0709745
chr1	47716001	47726000	22	0.127549	0.0818789
chr1	47717001	47727000	21	0.171469	0.134136
chr1	47718001	47728000	23	0.188084	0.142659
chr1	47719001	47729000	16	0.197394	0.151726
chr1	47720001	47730000	17	0.190625	0.140308
chr1	47721001	47731000	16	0.190351	0.13695
chr1	47722001	47732000	17	0.213928	0.155893
chr1	47723001	47733000	21	0.249899	0.190356
chr1	47724001	47734000	27	0.234765	0.189276
chr1	47725001	47735000	35	0.242692	0.203949
chr1	47726001	47736000	31	0.280698	0.237612
chr1	47727001	47737000	29	0.272416	0.227081
chr1	47728001	47738000	31	0.250379	0.207723
chr1	47729001	47739000	34	0.23869	0.191698
chr1	47730001	47740000	35	0.238186	0.197425
chr1	47731001	47741000	40	0.227729	0.187563
chr1	47732001	47742000	45	0.24008	0.197366
chr1	47733001	47743000	42	0.219087	0.178421
chr1	47734001	47744000	44	0.249191	0.187604
chr1	47735001	47745000	36	0.244704	0.172741
chr1	47736001	47746000	33	0.224921	0.158838
chr1	47737001	47747000	34	0.220094	0.154017
chr1	47738001	47748000	34	0.237272	0.159828
chr1	47739001	47749000	36	0.258145	0.185776
chr1	47740001	47750000	39	0.284864	0.216655
chr1	47741001	47751000	37	0.312841	0.244527
chr1	47742001	47752000	31	0.30073	0.232568
chr1	47743001	47753000	33	0.327704	0.259266
chr1	47744001	47754000	31	0.345899	0.272971
chr1	47745001	47755000	32	0.351317	0.267113
chr1	47746001	47756000	33	0.350893	0.261354
chr1	47747001	47757000	34	0.373881	0.264156
chr1	47748001	47758000	32	0.388951	0.281962
chr1	47749001	47759000	34	0.380781	0.271698
chr1	47750001	47760000	33	0.35506	0.22949
chr1	47751001	47761000	35	0.324674	0.198592
chr1	47752001	47762000	36	0.322297	0.19215
chr1	47753001	47763000	34	0.297731	0.165993
chr1	47754001	47764000	29	0.240811	0.131782
chr1	47755001	47765000	28	0.231734	0.132937
chr1	47756001	47766000	28	0.257159	0.155082
chr1	47757001	47767000	30	0.213891	0.147149
chr1	47758001	47768000	34	0.201582	0.154199
chr1	47759001	47769000	32	0.193371	0.151553
chr1	47760001	47770000	31	0.184706	0.142789
chr1	47761001	47771000	31	0.201163	0.168419
chr1	47762001	47772000	32	0.198956	0.172114
chr1	47763001	47773000	36	0.200838	0.174356
chr1	47764001	47774000	39	0.213342	0.191502
chr1	47765001	47775000	43	0.226007	0.20176
chr1	47766001	47776000	50	0.22192	0.199048
chr1	47767001	47777000	54	0.241261	0.216498
chr1	47768001	47778000	49	0.242944	0.215871
chr1	47769001	47779000	49	0.248568	0.222276
chr1	47770001	47780000	50	0.266604	0.244957
chr1	47771001	47781000	54	0.27259	0.252517
chr1	47772001	47782000	54	0.273826	0.252828
chr1	47773001	47783000	54	0.278001	0.261947
chr1	47774001	47784000	62	0.27961	0.262211
chr1	47775001	47785000	66	0.264058	0.237556
chr1	47776001	47786000	60	0.272194	0.245717
chr1	47777001	47787000	51	0.270006	0.241975
chr1	47778001	47788000	54	0.267007	0.239734
chr1	47779001	47789000	64	0.24984	0.201556
chr1	47780001	47790000	65	0.252118	0.202848
chr1	47781001	47791000	70	0.277191	0.221618
chr1	47782001	47792000	71	0.287504	0.232382
chr1	47783001	47793000	71	0.305276	0.246728
chr1	47784001	47794000	70	0.340574	0.279846
chr1	47785001	47795000	71	0.366274	0.320107
chr1	47786001	47796000	82	0.376763	0.335619
chr1	47787001	47797000	90	0.378861	0.342131
chr1	47788001	47798000	91	0.385593	0.350248
chr1	47789001	47799000	80	0.406739	0.397511
chr1	47790001	47800000	79	0.411421	0.403916
chr1	47791001	47801000	67	0.416374	0.411227
chr1	47792001	47802000	71	0.415029	0.409759
chr1	47793001	47803000	71	0.405929	0.400411
chr1	47794001	47804000	66	0.377611	0.366085
chr1	47795001	47805000	61	0.369187	0.356427
chr1	47796001	47806000	54	0.336774	0.317923
chr1	47797001	47807000	48	0.32842	0.308602
chr1	47798001	47808000	49	0.310381	0.281894
chr1	47799001	47809000	46	0.307093	0.27917
chr1	47800001	47810000	46	0.294172	0.268148
chr1	47801001	47811000	50	0.274766	0.24771
chr1	47802001	47812000	51	0.227009	0.198009
chr1	47803001	47813000	53	0.206807	0.180009
chr1	47804001	47814000	55	0.197991	0.175435
chr1	47805001	47815000	65	0.190981	0.168871
chr1	47806001	47816000	61	0.187719	0.167344
chr1	47807001	47817000	66	0.172353	0.141075
chr1	47808001	47818000	77	0.156314	0.116047
chr1	47809001	47819000	82	0.148691	0.110287
chr1	47810001	47820000	81	0.137299	0.100336
chr1	47811001	47821000	75	0.135951	0.098063
chr1	47812001	47822000	74	0.135676	0.0981442
chr1	47813001	47823000	70	0.13334	0.0942332
chr1	47814001	47824000	68	0.132208	0.0921453
chr1	47815001	47825000	60	0.10715	0.071297
chr1	47816001	47826000	60	0.104844	0.0658981
chr1	47817001	47827000	58	0.11076	0.0786139
chr1	47818001	47828000	43	0.115836	0.0950061
chr1	47819001	47829000	42	0.122971	0.102255
chr1	47820001	47830000	42	0.125855	0.105706
chr1	47821001	47831000	50	0.130833	0.112568
chr1	47822001	47832000	45	0.139432	0.119189
chr1	47823001	47833000	53	0.124906	0.100705
chr1	47824001	47834000	54	0.108577	0.0775867
chr1	47825001	47835000	53	0.0957921	0.0625387
chr1	47826001	47836000	57	0.0834725	0.0571133
chr1	47827001	47837000	55	0.0690024	0.0432226
chr1	47828001	47838000	58	0.0710122	0.0496621
chr1	47829001	47839000	59	0.071944	0.0494289
chr1	47830001	47840000	68	0.0846674	0.0615205
chr1	47831001	47841000	67	0.0679689	0.0463706
chr1	47832001	47842000	68	0.0643811	0.0440237
chr1	47833001	47843000	61	0.0651052	0.0432446
chr1	47834001	47844000	57	0.0726	0.0529997
chr1	47835001	47845000	53	0.0830676	0.0625287
chr1	47836001	47846000	51	0.0975516	0.0684466
chr1	47837001	47847000	54	0.108904	0.0759536
chr1	47838001	47848000	55	0.102998	0.0677557
chr1	47839001	47849000	56	0.0898803	0.0609867
chr1	47840001	47850000	51	0.0585386	0.0359142
chr1	47841001	47851000	49	0.0739708	0.0520342
chr1	47842001	47852000	48	0.076349	0.0524249
chr1	47843001	47853000	47	0.0783608	0.0563496
chr1	47844001	47854000	46	0.0804793	0.0572495
chr1	47845001	47855000	48	0.0703322	0.0507554
chr1	47846001	47856000	44	0.0644523	0.049634
chr1	47847001	47857000	38	0.0540251	0.0458194
chr1	47848001	47858000	32	0.0550896	0.0470143
chr1	47849001	47859000	25	0.0522052	0.0433373
chr1	47850001	47860000	23	0.0363751	0.0364376
chr1	47851001	47861000	21	0.0035274	0.00163141
chr1	47852001	47862000	31	0.0338222	0.0228952
chr1	47853001	47863000	35	0.0343709	0.0224666
chr1	47854001	47864000	36	0.0470505	0.0417071
chr1	47855001	47865000	35	0.0799197	0.0719535
chr1	47856001	47866000	35	0.0808107	0.0711352
chr1	47857001	47867000	40	0.0733394	0.0590781
chr1	47858001	47868000	41	0.0708404	0.0575632
chr1	47859001	47869000	42	0.0763152	0.0656408
chr1	47860001	47870000	40	0.0999168	0.0825226
chr1	47861001	47871000	38	0.103862	0.0877254
chr1	47862001	47872000	28	0.126279	0.0989964
chr1	47863001	47873000	23	0.144699	0.110933
chr1	47864001	47874000	21	0.119183	0.0838542
chr1	47865001	47875000	19	0.0806209	0.0526502
chr1	47866001	47876000	21	0.0542974	0.0432107
chr1	47867001	47877000	17	0.0620276	0.0635678
chr1	47868001	47878000	21	0.0440611	0.0476941
chr1	47869001	47879000	23	0.0245047	0.0219335
chr1	47870001	47880000	26	0.00584245	0.00792782
chr1	47871001	47881000	33	0.0166131	0.0109106
chr1	47872001	47882000	40	0.0116617	0.00873005
chr1	47873001	47883000	43	0.0206994	0.0145379
chr1	47874001	47884000	43	0.0204344	0.0129379
chr1	47875001	47885000	44	0.0233485	0.0135722
chr1	47876001	47886000	52	0.0948217	0.0581267
chr1	47877001	47887000	55	0.0887609	0.0518181
chr1	47878001	47888000	54	0.0934282	0.0530015
chr1	47879001	47889000	53	0.0976939	0.0551404
chr1	47880001	47890000	48	0.103509	0.0565659
chr1	47881001	47891000	46	0.102049	0.0535153
chr1	47882001	47892000	37	0.129725	0.0635814
chr1	47883001	47893000	40	0.179716	0.0994859
chr1	47884001	47894000	46	0.173143	0.0988654
chr1	47885001	47895000	47	0.163474	0.0940844
chr1	47886001	47896000	39	0.102568	0.0541111
chr1	47887001	47897000	37	0.140758	0.0814616
chr1	47888001	47898000	33	0.157752	0.0934577
chr1	47889001	47899000	33	0.155619	0.0940355
chr1	47890001	47900000	34	0.180801	0.115704
chr1	47891001	47901000	30	0.204569	0.148632
chr1	47892001	47902000	31	0.203276	0.146769
chr1	47893001	47903000	23	0.158344	0.113758
chr1	47894001	47904000	23	0.286755	0.222881
chr1	47895001	47905000	25	0.26663	0.213575
chr1	47896001	47906000	28	0.246015	0.201132
chr1	47897001	47907000	28	0.207912	0.175014
chr1	47898001	47908000	35	0.187076	0.158234
chr1	47899001	47909000	35	0.188709	0.158204
chr1	47900001	47910000	39	0.147007	0.123307
chr1	47901001	47911000	41	0.129111	0.100837
chr1	47902001	47912000	41	0.137433	0.108505
chr1	47903001	47913000	43	0.142562	0.114187
chr1	47904001	47914000	38	0.0858172	0.067934
chr1	47905001	47915000	38	0.0879063	0.057228
chr1	47906001	47916000	42	0.0897776	0.0443992
chr1	47907001	47917000	42	0.137818	0.0660995
chr1	47908001	47918000	44	0.150686	0.071237
chr1	47909001	47919000	45	0.162369	0.0833069
chr1	47910001	47920000	42	0.186856	0.0951153
chr1	47911001	47921000	46	0.214732	0.125337
chr1	47912001	47922000	45	0.208429	0.119116
chr1	47913001	47923000	44	0.202437	0.113332
chr1	47914001	47924000	45	0.18696	0.112589
chr1	47915001	47925000	46	0.196333	0.132221
chr1	47916001	47926000	39	0.237251	0.172056
chr1	47917001	47927000	37	0.211832	0.155276
chr1	47918001	47928000	33	0.212272	0.158089
chr1	47919001	47929000	30	0.212112	0.154149
chr1	47920001	47930000	30	0.222241	0.164551
chr1	47921001	47931000	27	0.188741	0.131391
chr1	47922001	47932000	36	0.141088	0.0948677
chr1	47923001	47933000	40	0.118254	0.0800403
chr1	47924001	47934000	48	0.0817521	0.0459262
chr1	47925001	47935000	49	0.0559218	0.0271194
chr1	47926001	47936000	50	0.0583571	0.0363139
chr1	47927001	47937000	50	0.0608805	0.039904
chr1	47928001	47938000	53	0.136041	0.0863982
chr1	47929001	47939000	57	0.161826	0.106762
chr1	47930001	47940000	55	0.15752	0.102058
chr1	47931001	47941000	54	0.163818	0.101228
chr1	47932001	47942000	49	0.236389	0.148179
chr1	47933001	47943000	46	0.271654	0.167553
chr1	47934001	47944000	39	0.334017	0.201884
chr1	47935001	47945000	47	0.339195	0.212223
chr1	47936001	47946000	44	0.339319	0.207166
chr1	47937001	47947000	43	0.345347	0.208596
chr1	47938001	47948000	40	0.294623	0.161797
chr1	47939001	47949000	37	0.255498	0.133883
chr1	47940001	47950000	39	0.253286	0.133904
chr1	47941001	47951000	35	0.269352	0.147931
chr1	47942001	47952000	33	0.183075	0.111621
chr1	47943001	47953000	32	0.173506	0.105453
chr1	47944001	47954000	29	0.178123	0.117988
chr1	47945001	47955000	19	0.226632	0.135492
chr1	47946001	47956000	22	0.185283	0.120371
chr1	47947001	47957000	23	0.179277	0.119169
chr1	47948001	47958000	23	0.154048	0.132523
chr1	47949001	47959000	23	0.152379	0.137743
chr1	47950001	47960000	24	0.150528	0.138279
chr1	47951001	47961000	27	0.153358	0.142136
chr1	47952001	47962000	32	0.160544	0.153867
chr1	47953001	47963000	34	0.161799	0.144581
chr1	47954001	47964000	35	0.159063	0.140744
chr1	47955001	47965000	32	0.145835	0.123829
chr1	47956001	47966000	29	0.16255	0.135953
chr1	47957001	47967000	33	0.167482	0.134104
chr1	47958001	47968000	31	0.177566	0.139142
chr1	47959001	47969000	35	0.160987	0.11736
chr1	47960001	47970000	39	0.269778	0.193319
chr1	47961001	47971000	44	0.275997	0.209713
chr1	47962001	47972000	43	0.308104	0.230395
chr1	47963001	47973000	65	0.290083	0.255752
chr1	47964001	47974000	70	0.288436	0.255373
chr1	47965001	47975000	71	0.281445	0.252328
chr1	47966001	47976000	73	0.27594	0.240535
chr1	47967001	47977000	70	0.28349	0.253195
chr1	47968001	47978000	69	0.280609	0.250315
chr1	47969001	47979000	67	0.296593	0.265593
chr1	47970001	47980000	59	0.240368	0.233615
chr1	47971001	47981000	51	0.238864	0.226988
chr1	47972001	47982000	45	0.227841	0.21428
chr1	47973001	47983000	20	0.179096	0.146096
chr1	47974001	47984000	13	0.166158	0.130293
chr1	47975001	47985000	11	0.204472	0.1432
chr1	47976001	47986000	14	0.232589	0.208311
chr1	47977001	47987000	14	0.21294	0.180908
chr1	47978001	47988000	14	0.21767	0.185143
chr1	47979001	47989000	11	0.216622	0.196964
chr1	47980001	47990000	13	0.210823	0.169981
chr1	47981001	47991000	15	0.2014	0.153016
chr1	47982001	47992000	21	0.159187	0.129296
chr1	47983001	47993000	27	0.117285	0.104328
chr1	47984001	47994000	31	0.0988426	0.0957383
chr1	47985001	47995000	31	0.0929077	0.0927211
chr1	47986001	47996000	25	0.059111	0.0640946
chr1	47987001	47997000	25	0.0405322	0.0477894
chr1	47988001	47998000	28	0.050416	0.0389011
chr1	47989001	47999000	31	0.0494417	0.0453095
chr1	47990001	48000000	34	0.0428926	0.0391039
chr1	47991001	48001000	35	0.0367236	0.0330083
chr1	47992001	48002000	34	0.0403758	0.0340953
chr1	47993001	48003000	37	0.0448395	0.0524657
chr1	47994001	48004000	36	0.0395844	0.0464825
chr1	47995001	48005000	42	0.0572548	0.053506
chr1	47996001	48006000	46	0.0732685	0.0669998
chr1	47997001	48007000	50	0.0795208	0.06844
chr1	47998001	48008000	52	0.088274	0.0772196
chr1	47999001	48009000	53	0.0973103	0.0801771
chr1	48000001	48010000	72	0.0768239	0.0686796
chr1	48001001	48011000	75	0.087361	0.0790546
chr1	48002001	48012000	76	0.114214	0.0927598
chr1	48003001	48013000	68	0.121196	0.0911718
chr1	48004001	48014000	71	0.131079	0.102383
chr1	48005001	48015000	68	0.138476	0.112395
chr1	48006001	48016000	72	0.154867	0.133357
chr1	48007001	48017000	68	0.163878	0.148278
chr1	48008001	48018000	61	0.163341	0.151452
chr1	48009001	48019000	60	0.166787	0.157306
chr1	48010001	48020000	51	0.242341	0.20585
chr1	48011001	48021000	54	0.277934	0.232935
chr1	48012001	48022000	57	0.228036	0.201313
chr1	48013001	48023000	67	0.250707	0.225153
chr1	48014001	48024000	64	0.265373	0.240107
chr1	48015001	48025000	63	0.260668	0.239761
chr1	48016001	48026000	55	0.248156	0.223843
chr1	48017001	48027000	53	0.242727	0.217761
chr1	48018001	48028000	56	0.240351	0.217734
chr1	48019001	48029000	56	0.245797	0.219697
chr1	48020001	48030000	44	0.26266	0.240866
chr1	48021001	48031000	37	0.243375	0.229003
chr1	48022001	48032000	30	0.305034	0.296092
chr1	48023001	48033000	22	0.272208	0.273206
chr1	48024001	48034000	21	0.243701	0.251538
chr1	48025001	48035000	22	0.23909	0.229082
chr1	48026001	48036000	23	0.242082	0.231562
chr1	48027001	48037000	25	0.23847	0.212087
chr1	48028001	48038000	23	0.229188	0.199929
chr1	48029001	48039000	21	0.206614	0.189646
chr1	48030001	48040000	19	0.250439	0.225572
chr1	48031001	48041000	19	0.223197	0.195431
chr1	48032001	48042000	17	0.204689	0.168389
chr1	48033001	48043000	17	0.229038	0.171775
chr1	48034001	48044000	15	0.23088	0.160938
chr1	48035001	48045000	12	0.266987	0.201592
chr1	48036001	48046000	17	0.261275	0.206646
chr1	48037001	48047000	16	0.286949	0.251119
chr1	48038001	48048000	15	0.316785	0.271328
chr1	48039001	48049000	16	0.351506	0.287787
chr1	48040001	48050000	16	0.336362	0.267788
chr1	48041001	48051000	14	0.375307	0.286194
chr1	48042001	48052000	14	0.375307	0.286194
chr1	48043001	48053000	11	0.367576	0.288859
chr1	48044001	48054000	11	0.367576	0.288859
chr1	48045001	48055000	10	0.342227	0.264109
chr1	48046001	48056000	4	0.380497	0.315272
chr1	48047001	48057000	8	0.376014	0.263737
chr1	48048001	48058000	9	0.360782	0.234013
chr1	48049001	48059000	9	0.336952	0.206752
chr1	48050001	48060000	10	0.31036	0.215858
chr1	48051001	48061000	13	0.301397	0.215696
chr1	48052001	48062000	14	0.290719	0.20002
chr1	48053001	48063000	18	0.270461	0.189507
chr1	48054001	48064000	23	0.259273	0.184941
chr1	48055001	48065000	31	0.231615	0.155961
chr1	48056001	48066000	33	0.231539	0.160397
chr1	48057001	48067000	28	0.200083	0.141541
chr1	48058001	48068000	27	0.203721	0.146923
chr1	48059001	48069000	25	0.184025	0.137373
chr1	48060001	48070000	23	0.193517	0.136284
chr1	48061001	48071000	20	0.182985	0.124453
chr1	48062001	48072000	19	0.187813	0.131202
chr1	48063001	48073000	15	0.186437	0.125465
chr1	48064001	48074000	13	0.140472	0.0964059
chr1	48065001	48075000	8	0.108737	0.0948682
chr1	48066001	48076000	6	0.0550555	0.0501077
chr1	48067001	48077000	6	0.0550555	0.0501077
chr1	48068001	48078000	6	0.0550555	0.0501077
chr1	48069001	48079000	6	0.0550555	0.0501077
chr1	48070001	48080000	6	0.0550555	0.0501077
chr1	48071001	48081000	6	0.0550555	0.0501077
chr1	48072001	48082000	6	0.0550555	0.0501077
chr1	48073001	48083000	13	0.218424	0.153287
chr1	48074001	48084000	12	0.279273	0.206135
chr1	48075001	48085000	13	0.401343	0.29048
chr1	48076001	48086000	16	0.394794	0.301145
chr1	48077001	48087000	17	0.381764	0.281239
chr1	48078001	48088000	18	0.378939	0.283877
chr1	48079001	48089000	20	0.372255	0.272863
chr1	48080001	48090000	20	0.372255	0.272863
chr1	48081001	48091000	21	0.369073	0.268143
chr1	48082001	48092000	23	0.363006	0.259934
chr1	48083001	48093000	20	0.189457	0.210961
chr1	48084001	48094000	18	0.172346	0.195806
chr1	48085001	48095000	18	0.0755901	0.133872
chr1	48086001	48096000	17	0.0398174	0.100888
chr1	48087001	48097000	22	0.0488716	0.120025
chr1	48088001	48098000	21	0.0343074	0.110087
chr1	48089001	48099000	19	0.0295632	0.103386
chr1	48090001	48100000	22	0.0439275	0.117596
chr1	48091001	48101000	24	0.0530144	0.119211
chr1	48092001	48102000	24	0.0585462	0.126798
chr1	48093001	48103000	25	0.0687491	0.135738
chr1	48094001	48104000	29	0.108031	0.15811
chr1	48095001	48105000	29	0.1327	0.169206
chr1	48096001	48106000	27	0.131745	0.16887
chr1	48097001	48107000	21	0.154313	0.174823
chr1	48098001	48108000	23	0.14528	0.15751
chr1	48099001	48109000	25	0.132978	0.155626
chr1	48100001	48110000	23	0.133425	0.149055
chr1	48101001	48111000	24	0.131846	0.145382
chr1	48102001	48112000	25	0.0962641	0.116065
chr1	48103001	48113000	28	0.212445	0.190272
chr1	48104001	48114000	26	0.182814	0.168921
chr1	48105001	48115000	26	0.261379	0.212605
chr1	48106001	48116000	31	0.260261	0.214506
chr1	48107001	48117000	38	0.233979	0.199554
chr1	48108001	48118000	37	0.229645	0.205398
chr1	48109001	48119000	37	0.224112	0.199021
chr1	48110001	48120000	42	0.261876	0.238428
chr1	48111001	48121000	45	0.277211	0.268433
chr1	48112001	48122000	50	0.319412	0.317777
chr1	48113001	48123000	51	0.317693	0.331158
chr1	48114001	48124000	51	0.331215	0.338446
chr1	48115001	48125000	52	0.31128	0.327523
chr1	48116001	48126000	50	0.32502	0.346321
chr1	48117001	48127000	46	0.3706	0.387247
chr1	48118001	48128000	45	0.382308	0.396561
chr1	48119001	48129000	48	0.391483	0.381457
chr1	48120001	48130000	44	0.358822	0.354081
chr1	48121001	48131000	41	0.329017	0.31857
chr1	48122001	48132000	36	0.282743	0.261618
chr1	48123001	48133000	31	0.216808	0.190417
chr1	48124001	48134000	29	0.209844	0.181902
chr1	48125001	48135000	26	0.195066	0.149266
chr1	48126001	48136000	28	0.146502	0.0903723
chr1	48127001	48137000	29	0.0784331	0.034997
chr1	48128001	48138000	33	0.0676831	0.0284065
chr1	48129001	48139000	29	0.0328382	0.0133895
chr1	48130001	48140000	29	0.036817	0.0140789
chr1	48131001	48141000	26	0.0360079	0.0137708
chr1	48132001	48142000	25	0.0314111	0.00958204
chr1	48133001	48143000	26	0.0175175	-0.000351688
chr1	48134001	48144000	30	0.0224763	0.0082088
chr1	48135001	48145000	34	0.0236364	0.00927974
chr1	48136001	48146000	33	0.029417	0.0134046
chr1	48137001	48147000	33	0.0479131	0.0205844
chr1	48138001	48148000	33	0.0595413	0.0328066
chr1	48139001	48149000	32	0.0602736	0.0354716
chr1	48140001	48150000	30	0.057623	0.0344947
chr1	48141001	48151000	29	0.0597574	0.0354888
chr1	48142001	48152000	31	0.0760109	0.045977
chr1	48143001	48153000	36	0.118976	0.0846651
chr1	48144001	48154000	38	0.130681	0.0901573
chr1	48145001	48155000	35	0.137635	0.102136
chr1	48146001	48156000	36	0.13664	0.0966945
chr1	48147001	48157000	34	0.135571	0.100107
chr1	48148001	48158000	33	0.13114	0.095543
chr1	48149001	48159000	38	0.130687	0.0960167
chr1	48150001	48160000	45	0.150816	0.114104
chr1	48151001	48161000	53	0.176063	0.139154
chr1	48152001	48162000	52	0.181278	0.14516
chr1	48153001	48163000	53	0.189431	0.142035
chr1	48154001	48164000	52	0.213245	0.164777
chr1	48155001	48165000	49	0.220852	0.168203
chr1	48156001	48166000	44	0.233937	0.185287
chr1	48157001	48167000	42	0.241732	0.19233
chr1	48158001	48168000	39	0.255763	0.205199
chr1	48159001	48169000	34	0.271301	0.220795
chr1	48160001	48170000	27	0.269167	0.223
chr1	48161001	48171000	19	0.248481	0.198973
chr1	48162001	48172000	19	0.216669	0.172579
chr1	48163001	48173000	19	0.140654	0.1325
chr1	48164001	48174000	18	0.0948302	0.0736999
chr1	48165001	48175000	28	0.0944792	0.0823676
chr1	48166001	48176000	34	0.0881162	0.0741482
chr1	48167001	48177000	46	0.0852608	0.0718374
chr1	48168001	48178000	59	0.0808356	0.069094
chr1	48169001	48179000	71	0.0668482	0.0587508
chr1	48170001	48180000	75	0.0650818	0.057878
chr1	48171001	48181000	83	0.0862582	0.074872
chr1	48172001	48182000	84	0.0836306	0.0738716
chr1	48173001	48183000	78	0.0815603	0.073515
chr1	48174001	48184000	76	0.0787632	0.074011
chr1	48175001	48185000	68	0.0769248	0.0704304
chr1	48176001	48186000	63	0.079447	0.0744717
chr1	48177001	48187000	55	0.0839833	0.0793039
chr1	48178001	48188000	53	0.0879429	0.073645
chr1	48179001	48189000	41	0.118276	0.0928883
chr1	48180001	48190000	40	0.125661	0.0973263
chr1	48181001	48191000	32	0.0804742	0.0631103
chr1	48182001	48192000	30	0.0933798	0.0670148
chr1	48183001	48193000	25	0.103957	0.0678195
chr1	48184001	48194000	26	0.0875136	0.0567441
chr1	48185001	48195000	27	0.0799028	0.0534387
chr1	48186001	48196000	29	0.0702597	0.0460041
chr1	48187001	48197000	25	0.0555991	0.0352256
chr1	48188001	48198000	14	0.0505744	0.0405105
chr1	48189001	48199000	18	0.0591567	0.0498173
chr1	48190001	48200000	17	0.0571247	0.0475418
chr1	48191001	48201000	23	0.0302398	0.0226656
chr1	48192001	48202000	24	0.0262186	0.0224528
chr1	48193001	48203000	28	0.020698	0.0176449
chr1	48194001	48204000	31	0.0547646	0.0342736
chr1	48195001	48205000	30	0.0639388	0.040547
chr1	48196001	48206000	29	0.0708068	0.0468027
chr1	48197001	48207000	30	0.0704611	0.046763
chr1	48198001	48208000	32	0.0706583	0.0467858
chr1	48199001	48209000	31	0.0664837	0.0420797
chr1	48200001	48210000	32	0.067517	0.0441457
chr1	48201001	48211000	27	0.092781	0.0614815
chr1	48202001	48212000	31	0.10044	0.069817
chr1	48203001	48213000	28	0.11539	0.0808593
chr1	48204001	48214000	25	0.122109	0.0859366
chr1	48205001	48215000	23	0.119317	0.0818637
chr1	48206001	48216000	23	0.115238	0.0753785
chr1	48207001	48217000	22	0.116913	0.0767316
chr1	48208001	48218000	21	0.140113	0.0928793
chr1	48209001	48219000	18	0.152608	0.100754
chr1	48210001	48220000	17	0.141278	0.0862182
chr1	48211001	48221000	18	0.150437	0.0970421
chr1	48212001	48222000	16	0.320621	0.192942
chr1	48213001	48223000	18	0.293008	0.19035
chr1	48214001	48224000	16	0.283387	0.192241
chr1	48215001	48225000	19	0.263297	0.168335
chr1	48216001	48226000	18	0.279593	0.191894
chr1	48217001	48227000	19	0.26453	0.183337
chr1	48218001	48228000	21	0.231067	0.161134
chr1	48219001	48229000	26	0.24724	0.17465
chr1	48220001	48230000	31	0.275189	0.205709
chr1	48221001	48231000	34	0.293506	0.215382
chr1	48222001	48232000	30	0.249778	0.180321
chr1	48223001	48233000	30	0.265327	0.18724
chr1	48224001	48234000	30	0.262543	0.181502
chr1	48225001	48235000	28	0.284723	0.208146
chr1	48226001	48236000	29	0.293084	0.217574
chr1	48227001	48237000	30	0.297141	0.21933
chr1	48228001	48238000	29	0.305256	0.223889
chr1	48229001	48239000	28	0.294726	0.215334
chr1	48230001	48240000	25	0.270839	0.202713
chr1	48231001	48241000	26	0.218709	0.162718
chr1	48232001	48242000	26	0.218709	0.162718
chr1	48233001	48243000	24	0.209105	0.148283
chr1	48234001	48244000	27	0.195495	0.126861
chr1	48235001	48245000	26	0.178628	0.112297
chr1	48236001	48246000	24	0.152614	0.0909268
chr1	48237001	48247000	22	0.144864	0.0855772
chr1	48238001	48248000	21	0.143592	0.0812585
chr1	48239001	48249000	17	0.114937	0.0595739
chr1	48240001	48250000	13	0.0579205	0.0163248
chr1	48241001	48251000	7	-0.0107664	-0.0197341
chr1	48242001	48252000	6	-0.0107112	-0.0210441
chr1	48243001	48253000	7	0.0558069	0.0265671
chr1	48244001	48254000	3	0.0951987	0.0785723
chr1	48245001	48255000	6	0.172758	0.132959
chr1	48246001	48256000	8	0.228801	0.189817
chr1	48247001	48257000	8	0.228801	0.189817
chr1	48248001	48258000	9	0.286184	0.249746
chr1	48249001	48259000	12	0.28787	0.242015
chr1	48250001	48260000	17	0.27471	0.204281
chr1	48251001	48261000	20	0.264083	0.20074
chr1	48252001	48262000	21	0.256278	0.190849
chr1	48253001	48263000	23	0.257718	0.187076
chr1	48254001	48264000	24	0.250451	0.178991
chr1	48255001	48265000	25	0.253136	0.177691
chr1	48256001	48266000	24	0.235456	0.154578
chr1	48257001	48267000	27	0.243402	0.163441
chr1	48258001	48268000	27	0.214876	0.136321
chr1	48259001	48269000	30	0.204554	0.12968
chr1	48260001	48270000	31	0.204029	0.128039
chr1	48261001	48271000	32	0.21378	0.126859
chr1	48262001	48272000	34	0.211607	0.129573
chr1	48263001	48273000	32	0.22716	0.140048
chr1	48264001	48274000	33	0.236985	0.1532
chr1	48265001	48275000	34	0.23921	0.158497
chr1	48266001	48276000	36	0.237412	0.166601
chr1	48267001	48277000	36	0.227517	0.160154
chr1	48268001	48278000	37	0.22214	0.159973
chr1	48269001	48279000	31	0.223641	0.162994
chr1	48270001	48280000	26	0.221054	0.168007
chr1	48271001	48281000	24	0.209027	0.158442
chr1	48272001	48282000	31	0.214338	0.180353
chr1	48273001	48283000	32	0.204394	0.173714
chr1	48274001	48284000	32	0.193513	0.156361
chr1	48275001	48285000	28	0.171778	0.141226
chr1	48276001	48286000	26	0.164208	0.131552
chr1	48277001	48287000	24	0.175632	0.141541
chr1	48278001	48288000	24	0.172586	0.133326
chr1	48279001	48289000	26	0.155614	0.122157
chr1	48280001	48290000	25	0.157518	0.128534
chr1	48281001	48291000	25	0.158781	0.127915
chr1	48282001	48292000	15	0.105092	0.0713676
chr1	48283001	48293000	12	0.0629187	0.0407978
chr1	48284001	48294000	12	0.100181	0.0720887
chr1	48285001	48295000	12	0.124679	0.0891714
chr1	48286001	48296000	14	0.130298	0.101028
chr1	48287001	48297000	14	0.0996605	0.0735691
chr1	48288001	48298000	16	0.118945	0.0949856
chr1	48289001	48299000	17	0.129798	0.0909431
chr1	48290001	48300000	17	0.129798	0.0909431
chr1	48291001	48301000	17	0.134569	0.104244
chr1	48292001	48302000	18	0.134853	0.106158
chr1	48293001	48303000	18	0.134853	0.106158
chr1	48294001	48304000	18	0.126436	0.100052
chr1	48295001	48305000	18	0.12201	0.0967807
chr1	48296001	48306000	16	0.119947	0.0920784
chr1	48297001	48307000	16	0.118086	0.0924978
chr1	48298001	48308000	14	0.130981	0.115118
chr1	48299001	48309000	12	0.143753	0.145653
chr1	48300001	48310000	14	0.143029	0.144659
chr1	48301001	48311000	14	0.145797	0.144179
chr1	48302001	48312000	14	0.167383	0.166242
chr1	48303001	48313000	16	0.168194	0.1671
chr1	48304001	48314000	16	0.173661	0.16199
chr1	48305001	48315000	15	0.176242	0.163543
chr1	48306001	48316000	15	0.175036	0.158507
chr1	48307001	48317000	14	0.183874	0.164838
chr1	48308001	48318000	11	0.184226	0.158121
chr1	48309001	48319000	11	0.187158	0.144433
chr1	48310001	48320000	12	0.203894	0.151563
chr1	48311001	48321000	12	0.195276	0.151608
chr1	48312001	48322000	11	0.16635	0.124701
chr1	48313001	48323000	9	0.163967	0.113945
chr1	48314001	48324000	7	0.158881	0.118553
chr1	48315001	48325000	8	0.150411	0.10603
chr1	48316001	48326000	8	0.157875	0.10724
chr1	48317001	48327000	8	0.157875	0.10724
chr1	48318001	48328000	8	0.157875	0.10724
chr1	48319001	48329000	7	0.161777	0.124257
chr1	48320001	48330000	5	0.143842	0.113985
chr1	48321001	48331000	4	0.119652	0.0901236
chr1	48322001	48332000	4	0.119652	0.0901236
chr1	48323001	48333000	5	0.110749	0.0812209
chr1	48324001	48334000	8	0.206543	0.119563
chr1	48325001	48335000	8	0.325534	0.20228
chr1	48326001	48336000	7	0.328044	0.220772
chr1	48327001	48337000	10	0.281394	0.215966
chr1	48328001	48338000	10	0.281394	0.215966
chr1	48329001	48339000	12	0.26604	0.19416
chr1	48330001	48340000	12	0.26604	0.19416
chr1	48331001	48341000	11	0.289297	0.206194
chr1	48332001	48342000	12	0.279021	0.20504
chr1	48333001	48343000	12	0.284115	0.221275
chr1	48334001	48344000	9	0.273062	0.233878
chr1	48335001	48345000	9	0.273062	0.233878
chr1	48336001	48346000	15	0.313822	0.24297
chr1	48337001	48347000	13	0.334436	0.247511
chr1	48338001	48348000	13	0.334436	0.247511
chr1	48339001	48349000	14	0.334793	0.249357
chr1	48340001	48350000	13	0.345837	0.252576
chr1	48341001	48351000	13	0.345837	0.252576
chr1	48342001	48352000	13	0.352301	0.234916
chr1	48343001	48353000	13	0.350062	0.219929
chr1	48344001	48354000	13	0.350062	0.219929
chr1	48345001	48355000	14	0.284499	0.167424
chr1	48346001	48356000	10	0.117571	0.0787077
chr1	48347001	48357000	11	0.200412	0.110645
chr1	48348001	48358000	13	0.190073	0.119022
chr1	48349001	48359000	12	0.163234	0.0872118
chr1	48350001	48360000	14	0.196652	0.107688
chr1	48351001	48361000	16	0.180091	0.0921546
chr1	48352001	48362000	19	0.192346	0.111306
chr1	48353001	48363000	25	0.171886	0.103324
chr1	48354001	48364000	26	0.17379	0.107175
chr1	48355001	48365000	24	0.177986	0.109232
chr1	48356001	48366000	22	0.187558	0.119944
chr1	48357001	48367000	20	0.160507	0.101071
chr1	48358001	48368000	18	0.159911	0.0939568
chr1	48359001	48369000	16	0.172329	0.109272
chr1	48360001	48370000	14	0.144729	0.0919478
chr1	48361001	48371000	12	0.157415	0.110035
chr1	48362001	48372000	8	0.121418	0.089666
chr1	48363001	48373000	2	0.151073	0.143268
chr1	48364001	48374000	2	0.341908	0.312273
chr1	48365001	48375000	3	0.311425	0.197078
chr1	48366001	48376000	5	0.246057	0.136491
chr1	48367001	48377000	8	0.15765	0.114186
chr1	48368001	48378000	10	0.142367	0.0891192
chr1	48369001	48379000	12	0.130697	0.0905749
chr1	48370001	48380000	14	0.1412	0.105056
chr1	48371001	48381000	15	0.145207	0.110849
chr1	48372001	48382000	18	0.120306	0.0969641
chr1	48373001	48383000	17	0.122731	0.0977795
chr1	48374001	48384000	18	0.0757188	0.0650722
chr1	48375001	48385000	20	0.0786525	0.0728371
chr1	48376001	48386000	19	0.0759082	0.0725256
chr1	48377001	48387000	17	0.0794723	0.0754667
chr1	48378001	48388000	15	0.0831292	0.0870155
chr1	48379001	48389000	14	0.076768	0.0801422
chr1	48380001	48390000	14	0.0933065	0.0869452
chr1	48381001	48391000	16	0.0776933	0.0678109
chr1	48382001	48392000	18	0.0899785	0.0761163
chr1	48383001	48393000	21	0.0865644	0.0744003
chr1	48384001	48394000	22	0.0918499	0.0807517
chr1	48385001	48395000	23	0.100994	0.0900279
chr1	48386001	48396000	25	0.14174	0.115506
chr1	48387001	48397000	32	0.148786	0.116559
chr1	48388001	48398000	34	0.152115	0.121622
chr1	48389001	48399000	36	0.1699	0.134695
chr1	48390001	48400000	35	0.161698	0.124521
chr1	48391001	48401000	34	0.176022	0.13513
chr1	48392001	48402000	37	0.231596	0.174573
chr1	48393001	48403000	35	0.251335	0.188479
chr1	48394001	48404000	35	0.254735	0.183781
chr1	48395001	48405000	34	0.276217	0.202728
chr1	48396001	48406000	31	0.264444	0.19559
chr1	48397001	48407000	23	0.294234	0.221089
chr1	48398001	48408000	30	0.269454	0.170893
chr1	48399001	48409000	30	0.266345	0.166706
chr1	48400001	48410000	31	0.262217	0.160953
chr1	48401001	48411000	29	0.264496	0.161851
chr1	48402001	48412000	22	0.185938	0.111341
chr1	48403001	48413000	23	0.187182	0.113589
chr1	48404001	48414000	23	0.228223	0.128931
chr1	48405001	48415000	22	0.218673	0.121617
chr1	48406001	48416000	24	0.206718	0.121919
chr1	48407001	48417000	26	0.204317	0.122231
chr1	48408001	48418000	19	0.255178	0.179035
chr1	48409001	48419000	23	0.250394	0.167782
chr1	48410001	48420000	29	0.225259	0.166079
chr1	48411001	48421000	31	0.204823	0.154059
chr1	48412001	48422000	43	0.156055	0.119542
chr1	48413001	48423000	45	0.143112	0.102236
chr1	48414001	48424000	47	0.129623	0.0956784
chr1	48415001	48425000	47	0.11077	0.0803488
chr1	48416001	48426000	47	0.102468	0.0743536
chr1	48417001	48427000	46	0.0964861	0.0695058
chr1	48418001	48428000	44	0.0863609	0.0574234
chr1	48419001	48429000	37	0.0483109	0.0396916
chr1	48420001	48430000	42	0.023922	0.02253
chr1	48421001	48431000	45	0.03675	0.0313439
chr1	48422001	48432000	34	0.0433538	0.0379739
chr1	48423001	48433000	34	0.0589603	0.0566526
chr1	48424001	48434000	33	0.0868996	0.0733547
chr1	48425001	48435000	32	0.0950135	0.080012
chr1	48426001	48436000	33	0.101056	0.0858499
chr1	48427001	48437000	36	0.10758	0.093127
chr1	48428001	48438000	39	0.103804	0.0886654
chr1	48429001	48439000	44	0.101055	0.0861026
chr1	48430001	48440000	33	0.129285	0.111453
chr1	48431001	48441000	32	0.116026	0.101499
chr1	48432001	48442000	38	0.11564	0.100702
chr1	48433001	48443000	37	0.112928	0.0957819
chr1	48434001	48444000	36	0.0941877	0.0822971
chr1	48435001	48445000	39	0.104112	0.0878763
chr1	48436001	48446000	37	0.104205	0.0856485
chr1	48437001	48447000	34	0.103636	0.08326
chr1	48438001	48448000	33	0.104662	0.0862873
chr1	48439001	48449000	31	0.098307	0.0794623
chr1	48440001	48450000	34	0.0876257	0.0695284
chr1	48441001	48451000	31	0.0925035	0.0750972
chr1	48442001	48452000	24	0.0842223	0.0684958
chr1	48443001	48453000	24	0.0933362	0.0770323
chr1	48444001	48454000	26	0.123773	0.104733
chr1	48445001	48455000	23	0.110586	0.0978562
chr1	48446001	48456000	24	0.122365	0.110707
chr1	48447001	48457000	24	0.137751	0.121413
chr1	48448001	48458000	23	0.144868	0.12199
chr1	48449001	48459000	20	0.167288	0.142968
chr1	48450001	48460000	17	0.22653	0.195492
chr1	48451001	48461000	16	0.238904	0.210348
chr1	48452001	48462000	16	0.238904	0.210348
chr1	48453001	48463000	13	0.26031	0.219628
chr1	48454001	48464000	8	0.265192	0.214777
chr1	48455001	48465000	10	0.314782	0.270942
chr1	48456001	48466000	8	0.344162	0.289994
chr1	48457001	48467000	7	0.334786	0.275291
chr1	48458001	48468000	6	0.347277	0.31886
chr1	48459001	48469000	6	0.347277	0.31886
chr1	48460001	48470000	5	0.267479	0.240173
chr1	48461001	48471000	5	0.267479	0.240173
chr1	48462001	48472000	5	0.275848	0.212181
chr1	48463001	48473000	6	0.242398	0.18578
chr1	48464001	48474000	8	0.192191	0.150331
chr1	48465001	48475000	5	0.0210349	0.0166721
chr1	48466001	48476000	8	0.0188839	0.0114174
chr1	48467001	48477000	9	0.00911744	0.00380466
chr1	48468001	48478000	10	0.031366	0.029785
chr1	48469001	48479000	14	0.0886079	0.0928946
chr1	48470001	48480000	15	0.125883	0.12495
chr1	48471001	48481000	16	0.120519	0.115485
chr1	48472001	48482000	22	0.138111	0.146239
chr1	48473001	48483000	23	0.151565	0.158215
chr1	48474001	48484000	28	0.146464	0.150976
chr1	48475001	48485000	32	0.152294	0.156839
chr1	48476001	48486000	31	0.144017	0.15976
chr1	48477001	48487000	35	0.14914	0.16022
chr1	48478001	48488000	34	0.146116	0.157179
chr1	48479001	48489000	34	0.125795	0.134895
chr1	48480001	48490000	35	0.12809	0.137093
chr1	48481001	48491000	35	0.140739	0.146882
chr1	48482001	48492000	29	0.169751	0.156123
chr1	48483001	48493000	28	0.164719	0.147182
chr1	48484001	48494000	22	0.186822	0.159714
chr1	48485001	48495000	19	0.184528	0.146902
chr1	48486001	48496000	19	0.217895	0.157232
chr1	48487001	48497000	15	0.233204	0.156982
chr1	48488001	48498000	17	0.206643	0.146525
chr1	48489001	48499000	16	0.24294	0.178004
chr1	48490001	48500000	14	0.246567	0.173384
chr1	48491001	48501000	19	0.22263	0.174697
chr1	48492001	48502000	19	0.126927	0.136004
chr1	48493001	48503000	21	0.116731	0.132524
chr1	48494001	48504000	23	0.100692	0.115443
chr1	48495001	48505000	25	0.13599	0.147403
chr1	48496001	48506000	27	0.147724	0.15845
chr1	48497001	48507000	27	0.163969	0.170361
chr1	48498001	48508000	28	0.203267	0.188251
chr1	48499001	48509000	25	0.207248	0.186755
chr1	48500001	48510000	25	0.237372	0.199803
chr1	48501001	48511000	22	0.266132	0.204419
chr1	48502001	48512000	22	0.272461	0.202309
chr1	48503001	48513000	20	0.290718	0.217425
chr1	48504001	48514000	18	0.309753	0.245363
chr1	48505001	48515000	16	0.291973	0.221552
chr1	48506001	48516000	16	0.265024	0.198096
chr1	48507001	48517000	20	0.228633	0.166008
chr1	48508001	48518000	19	0.193261	0.139485
chr1	48509001	48519000	22	0.170904	0.124986
chr1	48510001	48520000	24	0.132818	0.0944146
chr1	48511001	48521000	23	0.0971212	0.0736238
chr1	48512001	48522000	25	0.0943569	0.0732342
chr1	48513001	48523000	31	0.0931954	0.0759055
chr1	48514001	48524000	36	0.115089	0.0964128
chr1	48515001	48525000	38	0.12059	0.101564
chr1	48516001	48526000	40	0.11607	0.0976906
chr1	48517001	48527000	37	0.113099	0.0967618
chr1	48518001	48528000	37	0.112687	0.093326
chr1	48519001	48529000	37	0.115113	0.0940834
chr1	48520001	48530000	35	0.119263	0.0949204
chr1	48521001	48531000	39	0.114808	0.0876175
chr1	48522001	48532000	37	0.121022	0.0967685
chr1	48523001	48533000	35	0.12537	0.0941186
chr1	48524001	48534000	33	0.113977	0.0881776
chr1	48525001	48535000	31	0.0981907	0.0768149
chr1	48526001	48536000	25	0.0968376	0.0790937
chr1	48527001	48537000	24	0.096116	0.0764148
chr1	48528001	48538000	23	0.0994803	0.0775055
chr1	48529001	48539000	20	0.10582	0.0827562
chr1	48530001	48540000	25	0.115192	0.0949052
chr1	48531001	48541000	23	0.130234	0.106924
chr1	48532001	48542000	43	0.111061	0.090504
chr1	48533001	48543000	44	0.113941	0.0970298
chr1	48534001	48544000	47	0.110612	0.0948968
chr1	48535001	48545000	48	0.110107	0.0938774
chr1	48536001	48546000	55	0.113236	0.0962946
chr1	48537001	48547000	61	0.109484	0.0927006
chr1	48538001	48548000	63	0.113509	0.0982802
chr1	48539001	48549000	63	0.113509	0.0982802
chr1	48540001	48550000	62	0.11	0.0949635
chr1	48541001	48551000	61	0.111556	0.0979785
chr1	48542001	48552000	43	0.126497	0.113073
chr1	48543001	48553000	39	0.125963	0.110996
chr1	48544001	48554000	43	0.131377	0.114999
chr1	48545001	48555000	45	0.17044	0.139002
chr1	48546001	48556000	44	0.170791	0.133292
chr1	48547001	48557000	44	0.212661	0.155399
chr1	48548001	48558000	43	0.230639	0.16457
chr1	48549001	48559000	48	0.243178	0.17568
chr1	48550001	48560000	51	0.29218	0.202836
chr1	48551001	48561000	52	0.338384	0.233484
chr1	48552001	48562000	52	0.363776	0.246339
chr1	48553001	48563000	60	0.359989	0.254217
chr1	48554001	48564000	54	0.40475	0.283291
chr1	48555001	48565000	59	0.425682	0.3076
chr1	48556001	48566000	62	0.437608	0.32622
chr1	48557001	48567000	59	0.45229	0.352829
chr1	48558001	48568000	59	0.446099	0.341648
chr1	48559001	48569000	58	0.446384	0.342257
chr1	48560001	48570000	51	0.445031	0.342864
chr1	48561001	48571000	54	0.409489	0.278358
chr1	48562001	48572000	54	0.391676	0.253216
chr1	48563001	48573000	47	0.409195	0.231333
chr1	48564001	48574000	44	0.390675	0.211658
chr1	48565001	48575000	39	0.305292	0.138311
chr1	48566001	48576000	36	0.283304	0.130655
chr1	48567001	48577000	36	0.225395	0.104593
chr1	48568001	48578000	37	0.241187	0.123951
chr1	48569001	48579000	35	0.219054	0.103614
chr1	48570001	48580000	36	0.219431	0.107031
chr1	48571001	48581000	31	0.236676	0.140989
chr1	48572001	48582000	34	0.223489	0.145463
chr1	48573001	48583000	32	0.227748	0.162411
chr1	48574001	48584000	34	0.269506	0.196579
chr1	48575001	48585000	36	0.257334	0.204672
chr1	48576001	48586000	31	0.235521	0.183164
chr1	48577001	48587000	31	0.20867	0.168314
chr1	48578001	48588000	29	0.196271	0.151302
chr1	48579001	48589000	29	0.192508	0.154845
chr1	48580001	48590000	29	0.188277	0.156356
chr1	48581001	48591000	31	0.182845	0.153711
chr1	48582001	48592000	27	0.189547	0.167998
chr1	48583001	48593000	28	0.187908	0.166132
chr1	48584001	48594000	25	0.136578	0.130327
chr1	48585001	48595000	20	0.120586	0.116314
chr1	48586001	48596000	19	0.122174	0.11736
chr1	48587001	48597000	17	0.113358	0.0999453
chr1	48588001	48598000	19	0.116721	0.0994442
chr1	48589001	48599000	20	0.0966414	0.079577
chr1	48590001	48600000	22	0.10071	0.0786256
chr1	48591001	48601000	23	0.0959662	0.0715199
chr1	48592001	48602000	31	0.113822	0.0843722
chr1	48593001	48603000	38	0.0872686	0.0605842
chr1	48594001	48604000	46	0.0687851	0.0448868
chr1	48595001	48605000	50	0.0690597	0.0437094
chr1	48596001	48606000	61	0.0794841	0.0503845
chr1	48597001	48607000	64	0.0785007	0.0511477
chr1	48598001	48608000	61	0.0760383	0.049459
chr1	48599001	48609000	62	0.0812888	0.0540739
chr1	48600001	48610000	59	0.0792945	0.0536615
chr1	48601001	48611000	57	0.0841106	0.0572831
chr1	48602001	48612000	47	0.0663046	0.0437529
chr1	48603001	48613000	41	0.0937484	0.0687481
chr1	48604001	48614000	33	0.11642	0.0870571
chr1	48605001	48615000	29	0.131774	0.101173
chr1	48606001	48616000	21	0.133627	0.106285
chr1	48607001	48617000	18	0.153439	0.12506
chr1	48608001	48618000	21	0.160047	0.129053
chr1	48609001	48619000	22	0.187644	0.145351
chr1	48610001	48620000	27	0.202529	0.1556
chr1	48611001	48621000	28	0.223021	0.170788
chr1	48612001	48622000	38	0.185494	0.140817
chr1	48613001	48623000	36	0.17549	0.130501
chr1	48614001	48624000	36	0.182145	0.140134
chr1	48615001	48625000	39	0.177088	0.136813
chr1	48616001	48626000	38	0.176262	0.136564
chr1	48617001	48627000	38	0.180438	0.141069
chr1	48618001	48628000	39	0.186998	0.148271
chr1	48619001	48629000	39	0.174457	0.140322
chr1	48620001	48630000	36	0.167071	0.137175
chr1	48621001	48631000	37	0.145554	0.126409
chr1	48622001	48632000	30	0.165924	0.150219
chr1	48623001	48633000	32	0.172827	0.151857
chr1	48624001	48634000	32	0.167042	0.148145
chr1	48625001	48635000	28	0.164788	0.147866
chr1	48626001	48636000	26	0.172383	0.157714
chr1	48627001	48637000	24	0.171704	0.156264
chr1	48628001	48638000	20	0.145846	0.143468
chr1	48629001	48639000	18	0.192576	0.155967
chr1	48630001	48640000	17	0.200913	0.155742
chr1	48631001	48641000	14	0.240472	0.15707
chr1	48632001	48642000	13	0.26794	0.159936
chr1	48633001	48643000	11	0.238495	0.147699
chr1	48634001	48644000	12	0.197828	0.118203
chr1	48635001	48645000	17	0.131156	0.0874601
chr1	48636001	48646000	20	0.11734	0.0750179
chr1	48637001	48647000	21	0.137859	0.0883303
chr1	48638001	48648000	22	0.146782	0.095807
chr1	48639001	48649000	21	0.139039	0.094644
chr1	48640001	48650000	22	0.136355	0.0888415
chr1	48641001	48651000	28	0.155335	0.0901094
chr1	48642001	48652000	41	0.158257	0.10122
chr1	48643001	48653000	48	0.151288	0.104378
chr1	48644001	48654000	58	0.151793	0.115394
chr1	48645001	48655000	60	0.166298	0.128284
chr1	48646001	48656000	63	0.179098	0.142432
chr1	48647001	48657000	66	0.177057	0.142711
chr1	48648001	48658000	70	0.173402	0.141717
chr1	48649001	48659000	71	0.170189	0.142068
chr1	48650001	48660000	70	0.166379	0.141016
chr1	48651001	48661000	68	0.152354	0.137326
chr1	48652001	48662000	65	0.169116	0.160432
chr1	48653001	48663000	58	0.177648	0.167219
chr1	48654001	48664000	50	0.183081	0.172741
chr1	48655001	48665000	44	0.182778	0.171074
chr1	48656001	48666000	38	0.173084	0.164146
chr1	48657001	48667000	38	0.15748	0.148508
chr1	48658001	48668000	34	0.157848	0.146923
chr1	48659001	48669000	32	0.15995	0.142197
chr1	48660001	48670000	33	0.191621	0.159789
chr1	48661001	48671000	36	0.198195	0.143821
chr1	48662001	48672000	29	0.147835	0.068995
chr1	48663001	48673000	33	0.141183	0.0558721
chr1	48664001	48674000	32	0.175606	0.0636919
chr1	48665001	48675000	36	0.14181	0.053336
chr1	48666001	48676000	41	0.119826	0.0428695
chr1	48667001	48677000	38	0.127983	0.0399176
chr1	48668001	48678000	40	0.123845	0.0389516
chr1	48669001	48679000	40	0.124042	0.0430118
chr1	48670001	48680000	43	0.0897655	0.0340152
chr1	48671001	48681000	39	0.0875845	0.0412341
chr1	48672001	48682000	35	0.0920352	0.0501363
chr1	48673001	48683000	34	0.101774	0.0685062
chr1	48674001	48684000	31	0.0719043	0.0499195
chr1	48675001	48685000	26	0.0892029	0.0654924
chr1	48676001	48686000	24	0.13238	0.108701
chr1	48677001	48687000	24	0.130433	0.108664
chr1	48678001	48688000	22	0.135819	0.118063
chr1	48679001	48689000	22	0.133056	0.113818
chr1	48680001	48690000	16	0.125768	0.112095
chr1	48681001	48691000	11	0.142384	0.120406
chr1	48682001	48692000	11	0.167533	0.151709
chr1	48683001	48693000	8	0.18204	0.142225
chr1	48684001	48694000	10	0.224774	0.182436
chr1	48685001	48695000	12	0.222855	0.187842
chr1	48686001	48696000	11	0.166358	0.13208
chr1	48687001	48697000	12	0.164002	0.120209
chr1	48688001	48698000	11	0.165304	0.118703
chr1	48689001	48699000	12	0.155274	0.103601
chr1	48690001	48700000	13	0.153563	0.0947179
chr1	48691001	48701000	14	0.147768	0.0933676
chr1	48692001	48702000	14	0.118483	0.0714538
chr1	48693001	48703000	15	0.137904	0.10286
chr1	48694001	48704000	15	0.112269	0.0990826
chr1	48695001	48705000	13	0.0853009	0.0812683
chr1	48696001	48706000	15	0.251673	0.187488
chr1	48697001	48707000	20	0.292252	0.210694
chr1	48698001	48708000	23	0.269041	0.190795
chr1	48699001	48709000	28	0.26424	0.194216
chr1	48700001	48710000	29	0.253616	0.196174
chr1	48701001	48711000	31	0.230322	0.181767
chr1	48702001	48712000	30	0.23907	0.187728
chr1	48703001	48713000	28	0.238006	0.182947
chr1	48704001	48714000	26	0.233369	0.172793
chr1	48705001	48715000	26	0.233369	0.172793
chr1	48706001	48716000	23	0.168318	0.126484
chr1	48707001	48717000	16	0.101205	0.0970959
chr1	48708001	48718000	14	0.109449	0.108898
chr1	48709001	48719000	9	0.0811458	0.0766733
chr1	48710001	48720000	10	0.178489	0.143612
chr1	48711001	48721000	8	0.257405	0.213505
chr1	48712001	48722000	10	0.248548	0.179499
chr1	48713001	48723000	12	0.230627	0.145998
chr1	48714001	48724000	12	0.230627	0.145998
chr1	48715001	48725000	20	0.195838	0.127722
chr1	48716001	48726000	21	0.228218	0.149996
chr1	48717001	48727000	25	0.240519	0.14459
chr1	48718001	48728000	27	0.229223	0.144538
chr1	48719001	48729000	30	0.220753	0.134415
chr1	48720001	48730000	27	0.196942	0.112863
chr1	48721001	48731000	32	0.164736	0.0874244
chr1	48722001	48732000	40	0.117621	0.061003
chr1	48723001	48733000	57	0.0626671	0.0278311
chr1	48724001	48734000	66	0.0524015	0.0220173
chr1	48725001	48735000	61	0.0365662	0.00959067
chr1	48726001	48736000	61	0.016711	-0.00240693
chr1	48727001	48737000	61	0.00663435	-0.0064931
chr1	48728001	48738000	60	-0.0050805	-0.0151999
chr1	48729001	48739000	58	-0.00555848	-0.0122628
chr1	48730001	48740000	61	-0.00590265	-0.0121442
chr1	48731001	48741000	61	-0.00284153	-0.0069351
chr1	48732001	48742000	56	0.0154195	0.00859775
chr1	48733001	48743000	41	0.0817603	0.0625266
chr1	48734001	48744000	34	0.119167	0.098841
chr1	48735001	48745000	33	0.155265	0.128388
chr1	48736001	48746000	33	0.156212	0.127507
chr1	48737001	48747000	30	0.172348	0.142778
chr1	48738001	48748000	32	0.18338	0.154806
chr1	48739001	48749000	32	0.191297	0.158807
chr1	48740001	48750000	33	0.212202	0.180354
chr1	48741001	48751000	32	0.24783	0.201262
chr1	48742001	48752000	28	0.255213	0.21887
chr1	48743001	48753000	28	0.261442	0.230205
chr1	48744001	48754000	29	0.257864	0.222526
chr1	48745001	48755000	27	0.246078	0.208989
chr1	48746001	48756000	25	0.259785	0.227739
chr1	48747001	48757000	24	0.258233	0.225095
chr1	48748001	48758000	20	0.279391	0.240727
chr1	48749001	48759000	20	0.270443	0.238898
chr1	48750001	48760000	18	0.289247	0.254533
chr1	48751001	48761000	16	0.296395	0.268867
chr1	48752001	48762000	26	0.281944	0.267676
chr1	48753001	48763000	33	0.26486	0.248491
chr1	48754001	48764000	40	0.268523	0.246652
chr1	48755001	48765000	44	0.266727	0.244641
chr1	48756001	48766000	50	0.266527	0.243721
chr1	48757001	48767000	62	0.270664	0.250109
chr1	48758001	48768000	70	0.270189	0.241298
chr1	48759001	48769000	76	0.26718	0.240389
chr1	48760001	48770000	84	0.265976	0.242432
chr1	48761001	48771000	89	0.265591	0.245734
chr1	48762001	48772000	80	0.263583	0.239151
chr1	48763001	48773000	73	0.26351	0.239665
chr1	48764001	48774000	66	0.261868	0.24203
chr1	48765001	48775000	67	0.26086	0.239209
chr1	48766001	48776000	63	0.260506	0.240152
chr1	48767001	48777000	53	0.254951	0.23325
chr1	48768001	48778000	62	0.253494	0.243653
chr1	48769001	48779000	65	0.259399	0.250951
chr1	48770001	48780000	63	0.254892	0.244487
chr1	48771001	48781000	55	0.253495	0.242292
chr1	48772001	48782000	55	0.255695	0.246754
chr1	48773001	48783000	53	0.256175	0.246587
chr1	48774001	48784000	51	0.254928	0.245035
chr1	48775001	48785000	50	0.257944	0.252538
chr1	48776001	48786000	51	0.244958	0.23641
chr1	48777001	48787000	50	0.241149	0.232591
chr1	48778001	48788000	33	0.235179	0.227312
chr1	48779001	48789000	21	0.217433	0.20599
chr1	48780001	48790000	15	0.225008	0.214079
chr1	48781001	48791000	18	0.229929	0.217938
chr1	48782001	48792000	24	0.228702	0.199865
chr1	48783001	48793000	24	0.206658	0.172535
chr1	48784001	48794000	23	0.204584	0.169459
chr1	48785001	48795000	22	0.186861	0.145418
chr1	48786001	48796000	21	0.212941	0.158162
chr1	48787001	48797000	24	0.216256	0.150199
chr1	48788001	48798000	26	0.201215	0.137274
chr1	48789001	48799000	26	0.201215	0.137274
chr1	48790001	48800000	26	0.212221	0.13833
chr1	48791001	48801000	26	0.198459	0.119525
chr1	48792001	48802000	21	0.16439	0.0798949
chr1	48793001	48803000	20	0.197254	0.104122
chr1	48794001	48804000	21	0.183306	0.100425
chr1	48795001	48805000	19	0.174372	0.0890619
chr1	48796001	48806000	19	0.19948	0.114058
chr1	48797001	48807000	18	0.234218	0.134895
chr1	48798001	48808000	21	0.228017	0.118544
chr1	48799001	48809000	31	0.187361	0.0856504
chr1	48800001	48810000	33	0.17922	0.0963165
chr1	48801001	48811000	34	0.175731	0.0884181
chr1	48802001	48812000	32	0.187687	0.0957337
chr1	48803001	48813000	39	0.152728	0.0918551
chr1	48804001	48814000	46	0.151407	0.104326
chr1	48805001	48815000	56	0.141792	0.0963941
chr1	48806001	48816000	57	0.128375	0.0869549
chr1	48807001	48817000	58	0.114967	0.0817114
chr1	48808001	48818000	63	0.125326	0.0968042
chr1	48809001	48819000	62	0.137413	0.115065
chr1	48810001	48820000	66	0.116341	0.0952991
chr1	48811001	48821000	79	0.11211	0.0905905
chr1	48812001	48822000	94	0.110122	0.0923377
chr1	48813001	48823000	92	0.114827	0.0928866
chr1	48814001	48824000	87	0.111716	0.0826512
chr1	48815001	48825000	76	0.1131	0.0871764
chr1	48816001	48826000	77	0.1123	0.0862517
chr1	48817001	48827000	73	0.110395	0.0847683
chr1	48818001	48828000	64	0.111033	0.0826829
chr1	48819001	48829000	61	0.10181	0.0743809
chr1	48820001	48830000	53	0.107334	0.0776587
chr1	48821001	48831000	38	0.114996	0.0856278
chr1	48822001	48832000	26	0.109762	0.064052
chr1	48823001	48833000	25	0.0648112	0.0414276
chr1	48824001	48834000	23	0.124034	0.0788369
chr1	48825001	48835000	23	0.124034	0.0788369
chr1	48826001	48836000	20	0.134458	0.0813955
chr1	48827001	48837000	25	0.116692	0.0777436
chr1	48828001	48838000	29	0.0879824	0.0672418
chr1	48829001	48839000	25	0.0864876	0.0629307
chr1	48830001	48840000	40	0.0826343	0.0521044
chr1	48831001	48841000	43	0.0840671	0.053757
chr1	48832001	48842000	45	0.102356	0.0679232
chr1	48833001	48843000	45	0.140999	0.0905303
chr1	48834001	48844000	45	0.127556	0.0873753
chr1	48835001	48845000	46	0.131996	0.0907508
chr1	48836001	48846000	51	0.139356	0.09467
chr1	48837001	48847000	49	0.145612	0.0956228
chr1	48838001	48848000	44	0.1554	0.0952369
chr1	48839001	48849000	44	0.156098	0.0984853
chr1	48840001	48850000	30	0.199713	0.140644
chr1	48841001	48851000	26	0.208988	0.15003
chr1	48842001	48852000	21	0.204853	0.157114
chr1	48843001	48853000	19	0.162588	0.131141
chr1	48844001	48854000	28	0.102058	0.0804669
chr1	48845001	48855000	36	0.0692852	0.0562643
chr1	48846001	48856000	46	0.0279672	0.0224663
chr1	48847001	48857000	70	0.00861016	0.00991537
chr1	48848001	48858000	72	0.0076807	0.00899145
chr1	48849001	48859000	77	0.0185441	0.0199918
chr1	48850001	48860000	79	0.020658	0.0203598
chr1	48851001	48861000	88	0.023441	0.0214527
chr1	48852001	48862000	90	0.0230031	0.0213571
chr1	48853001	48863000	90	0.0199525	0.0189762
chr1	48854001	48864000	82	0.0171564	0.0165504
chr1	48855001	48865000	74	0.0188925	0.0179246
chr1	48856001	48866000	58	0.0301066	0.0297301
chr1	48857001	48867000	33	0.0891323	0.0730928
chr1	48858001	48868000	33	0.0978618	0.0801837
chr1	48859001	48869000	38	0.0692959	0.0451361
chr1	48860001	48870000	43	0.0641424	0.0475249
chr1	48861001	48871000	46	0.0925802	0.0722164
chr1	48862001	48872000	53	0.102604	0.0755084
chr1	48863001	48873000	53	0.113361	0.0848213
chr1	48864001	48874000	53	0.121463	0.0894823
chr1	48865001	48875000	55	0.119964	0.0849105
chr1	48866001	48876000	61	0.127957	0.0900687
chr1	48867001	48877000	61	0.134714	0.094879
chr1	48868001	48878000	59	0.136516	0.0949205
chr1	48869001	48879000	47	0.151823	0.115456
chr1	48870001	48880000	39	0.166367	0.118771
chr1	48871001	48881000	26	0.166451	0.119617
chr1	48872001	48882000	18	0.199301	0.148725
chr1	48873001	48883000	17	0.19472	0.117692
chr1	48874001	48884000	20	0.234496	0.140162
chr1	48875001	48885000	24	0.193566	0.123486
chr1	48876001	48886000	24	0.1649	0.107665
chr1	48877001	48887000	33	0.137722	0.0891048
chr1	48878001	48888000	48	0.137437	0.09479
chr1	48879001	48889000	58	0.132876	0.0983817
chr1	48880001	48890000	62	0.129106	0.0987557
chr1	48881001	48891000	77	0.114475	0.0917872
chr1	48882001	48892000	80	0.112617	0.091589
chr1	48883001	48893000	88	0.111097	0.0948178
chr1	48884001	48894000	91	0.0989558	0.0854971
chr1	48885001	48895000	91	0.111509	0.0990323
chr1	48886001	48896000	97	0.120871	0.109269
chr1	48887001	48897000	93	0.128187	0.120619
chr1	48888001	48898000	100	0.141811	0.135259
chr1	48889001	48899000	103	0.147918	0.139207
chr1	48890001	48900000	111	0.157112	0.145875
chr1	48891001	48901000	103	0.171738	0.155913
chr1	48892001	48902000	113	0.176337	0.154776
chr1	48893001	48903000	107	0.188218	0.16129
chr1	48894001	48904000	103	0.198124	0.172683
chr1	48895001	48905000	98	0.201908	0.174321
chr1	48896001	48906000	89	0.199907	0.168801
chr1	48897001	48907000	89	0.18556	0.157457
chr1	48898001	48908000	72	0.171472	0.146135
chr1	48899001	48909000	65	0.162034	0.137792
chr1	48900001	48910000	56	0.14653	0.124261
chr1	48901001	48911000	53	0.142266	0.118474
chr1	48902001	48912000	40	0.123028	0.112377
chr1	48903001	48913000	39	0.112626	0.106035
chr1	48904001	48914000	44	0.113047	0.107514
chr1	48905001	48915000	49	0.1163	0.114996
chr1	48906001	48916000	48	0.118504	0.123402
chr1	48907001	48917000	44	0.112073	0.122523
chr1	48908001	48918000	43	0.131041	0.132564
chr1	48909001	48919000	47	0.105663	0.105308
chr1	48910001	48920000	46	0.101732	0.100192
chr1	48911001	48921000	49	0.10074	0.0898198
chr1	48912001	48922000	49	0.0921826	0.0839726
chr1	48913001	48923000	49	0.101229	0.0867002
chr1	48914001	48924000	43	0.0790289	0.060869
chr1	48915001	48925000	36	0.0601697	0.0308897
chr1	48916001	48926000	35	0.0580584	0.024821
chr1	48917001	48927000	37	0.0559747	0.0201339
chr1	48918001	48928000	39	0.0206799	0.00110173
chr1	48919001	48929000	31	0.0368435	0.0122927
chr1	48920001	48930000	32	0.0423528	0.0205169
chr1	48921001	48931000	27	0.0371684	0.0252787
chr1	48922001	48932000	28	0.0472845	0.0390682
chr1	48923001	48933000	28	0.0218412	0.0235134
chr1	48924001	48934000	27	0.0402854	0.0435425
chr1	48925001	48935000	30	0.041977	0.0403446
chr1	48926001	48936000	33	0.0444035	0.0430236
chr1	48927001	48937000	33	0.053325	0.0499642
chr1	48928001	48938000	37	0.0851609	0.0603645
chr1	48929001	48939000	40	0.136801	0.098493
chr1	48930001	48940000	42	0.176664	0.130408
chr1	48931001	48941000	43	0.217902	0.160976
chr1	48932001	48942000	46	0.252297	0.192062
chr1	48933001	48943000	46	0.246677	0.199368
chr1	48934001	48944000	49	0.266842	0.217169
chr1	48935001	48945000	47	0.277024	0.232408
chr1	48936001	48946000	43	0.290439	0.248773
chr1	48937001	48947000	45	0.296328	0.262132
chr1	48938001	48948000	40	0.292798	0.282941
chr1	48939001	48949000	44	0.244629	0.241977
chr1	48940001	48950000	49	0.196543	0.196778
chr1	48941001	48951000	56	0.192935	0.186125
chr1	48942001	48952000	63	0.170517	0.166135
chr1	48943001	48953000	63	0.164867	0.160638
chr1	48944001	48954000	71	0.165305	0.148097
chr1	48945001	48955000	76	0.154763	0.135477
chr1	48946001	48956000	79	0.165219	0.14259
chr1	48947001	48957000	78	0.161552	0.138409
chr1	48948001	48958000	82	0.17106	0.144078
chr1	48949001	48959000	76	0.175466	0.143256
chr1	48950001	48960000	68	0.200109	0.159871
chr1	48951001	48961000	61	0.199841	0.152709
chr1	48952001	48962000	49	0.205657	0.142112
chr1	48953001	48963000	49	0.222142	0.14946
chr1	48954001	48964000	38	0.215941	0.147354
chr1	48955001	48965000	35	0.241492	0.164498
chr1	48956001	48966000	34	0.217115	0.140069
chr1	48957001	48967000	29	0.221577	0.130188
chr1	48958001	48968000	21	0.231734	0.123837
chr1	48959001	48969000	26	0.202164	0.111885
chr1	48960001	48970000	25	0.162923	0.0859771
chr1	48961001	48971000	23	0.131804	0.0653708
chr1	48962001	48972000	23	0.147147	0.078402
chr1	48963001	48973000	24	0.120672	0.0668886
chr1	48964001	48974000	37	0.0630831	0.0188993
chr1	48965001	48975000	45	0.0491077	0.0082677
chr1	48966001	48976000	51	0.0631897	0.0213628
chr1	48967001	48977000	56	0.0710808	0.025159
chr1	48968001	48978000	58	0.0674231	0.0237475
chr1	48969001	48979000	57	0.0598532	0.0193098
chr1	48970001	48980000	56	0.0629822	0.020291
chr1	48971001	48981000	62	0.0973699	0.0487984
chr1	48972001	48982000	64	0.09671	0.0510068
chr1	48973001	48983000	64	0.0995105	0.0541945
chr1	48974001	48984000	54	0.130617	0.0811845
chr1	48975001	48985000	45	0.147465	0.104277
chr1	48976001	48986000	37	0.153672	0.108154
chr1	48977001	48987000	35	0.154808	0.1088
chr1	48978001	48988000	34	0.164274	0.110719
chr1	48979001	48989000	32	0.177789	0.116239
chr1	48980001	48990000	37	0.167735	0.107755
chr1	48981001	48991000	33	0.118729	0.0658373
chr1	48982001	48992000	35	0.111538	0.059934
chr1	48983001	48993000	33	0.0955357	0.0493948
chr1	48984001	48994000	40	0.0414816	0.0205389
chr1	48985001	48995000	43	0.0251252	0.0110728
chr1	48986001	48996000	47	0.0440663	0.0218956
chr1	48987001	48997000	49	0.0546712	0.0275209
chr1	48988001	48998000	55	0.0530847	0.031356
chr1	48989001	48999000	58	0.0592517	0.0384522
chr1	48990001	49000000	56	0.0737017	0.0473465
chr1	48991001	49001000	56	0.0727761	0.0484723
chr1	48992001	49002000	52	0.0662464	0.0449542
chr1	48993001	49003000	53	0.0668494	0.0475038
chr1	48994001	49004000	44	0.0796938	0.0632489
chr1	48995001	49005000	39	0.0932013	0.0741315
chr1	48996001	49006000	43	0.0795219	0.0657578
chr1	48997001	49007000	39	0.0734997	0.0639658
chr1	48998001	49008000	34	0.0815272	0.0712181
chr1	48999001	49009000	30	0.0813802	0.0773398
chr1	49000001	49010000	30	0.0612092	0.0667428
chr1	49001001	49011000	28	0.0618742	0.0686495
chr1	49002001	49012000	29	0.0576792	0.0629707
chr1	49003001	49013000	28	0.0576484	0.0631185
chr1	49004001	49014000	25	0.0635845	0.0692008
chr1	49005001	49015000	28	0.0579578	0.063204
chr1	49006001	49016000	22	0.0575676	0.0645812
chr1	49007001	49017000	20	0.057945	0.0656169
chr1	49008001	49018000	17	0.0552116	0.0647935
chr1	49009001	49019000	17	0.0693199	0.0905089
chr1	49010001	49020000	19	0.0679153	0.0798933
chr1	49011001	49021000	19	0.073742	0.085893
chr1	49012001	49022000	20	0.0680699	0.0825039
chr1	49013001	49023000	18	0.07298	0.0886765
chr1	49014001	49024000	23	0.0646385	0.0760503
chr1	49015001	49025000	21	0.0711873	0.0806105
chr1	49016001	49026000	20	0.0673632	0.0764023
chr1	49017001	49027000	21	0.0684087	0.0768005
chr1	49018001	49028000	22	0.0645181	0.0730674
chr1	49019001	49029000	19	0.0410072	0.0349128
chr1	49020001	49030000	15	0.0310457	0.025583
chr1	49021001	49031000	17	0.0186198	0.0153372
chr1	49022001	49032000	19	0.0697397	0.0789358
chr1	49023001	49033000	27	0.0689762	0.0696087
chr1	49024001	49034000	26	0.0837796	0.0761014
chr1	49025001	49035000	26	0.0859581	0.0800408
chr1	49026001	49036000	30	0.0915425	0.0873507
chr1	49027001	49037000	40	0.102883	0.0897445
chr1	49028001	49038000	46	0.107335	0.087848
chr1	49029001	49039000	51	0.118732	0.0945864
chr1	49030001	49040000	52	0.12382	0.0974447
chr1	49031001	49041000	52	0.14648	0.112486
chr1	49032001	49042000	63	0.1178	0.0858092
chr1	49033001	49043000	78	0.114234	0.0785787
chr1	49034001	49044000	85	0.0989291	0.0680859
chr1	49035001	49045000	92	0.0939524	0.0640569
chr1	49036001	49046000	98	0.0920747	0.0629142
chr1	49037001	49047000	96	0.0846941	0.0568177
chr1	49038001	49048000	93	0.0843054	0.0563538
chr1	49039001	49049000	102	0.073231	0.0524765
chr1	49040001	49050000	110	0.0677816	0.0502148
chr1	49041001	49051000	114	0.0657053	0.0489181
chr1	49042001	49052000	101	0.0690687	0.0531089
chr1	49043001	49053000	79	0.0677863	0.0569041
chr1	49044001	49054000	73	0.0756034	0.0648515
chr1	49045001	49055000	72	0.0902101	0.0817058
chr1	49046001	49056000	68	0.0926456	0.0820471
chr1	49047001	49057000	63	0.0901602	0.0828395
chr1	49048001	49058000	68	0.0795928	0.0754116
chr1	49049001	49059000	56	0.0854132	0.0752251
chr1	49050001	49060000	55	0.0820258	0.0691245
chr1	49051001	49061000	62	0.0549879	0.044956
chr1	49052001	49062000	64	0.0469426	0.0373955
chr1	49053001	49063000	68	0.0583886	0.0452874
chr1	49054001	49064000	70	0.078604	0.0623814
chr1	49055001	49065000	67	0.0671807	0.0505538
chr1	49056001	49066000	68	0.0621977	0.0487187
chr1	49057001	49067000	71	0.068427	0.0541675
chr1	49058001	49068000	63	0.0757691	0.0597259
chr1	49059001	49069000	63	0.0791164	0.0614325
chr1	49060001	49070000	57	0.0887489	0.0700429
chr1	49061001	49071000	49	0.114479	0.0932262
chr1	49062001	49072000	48	0.117816	0.0942604
chr1	49063001	49073000	47	0.0996664	0.0816385
chr1	49064001	49074000	42	0.066189	0.0556921
chr1	49065001	49075000	45	0.0732673	0.0631756
chr1	49066001	49076000	45	0.084361	0.0759359
chr1	49067001	49077000	44	0.0906034	0.081159
chr1	49068001	49078000	54	0.0780236	0.0744668
chr1	49069001	49079000	67	0.0633884	0.063808
chr1	49070001	49080000	70	0.069181	0.0658034
chr1	49071001	49081000	69	0.0619255	0.0589059
chr1	49072001	49082000	67	0.0603957	0.0581309
chr1	49073001	49083000	66	0.0638226	0.0597805
chr1	49074001	49084000	67	0.067399	0.0627051
chr1	49075001	49085000	67	0.0814995	0.0703932
chr1	49076001	49086000	63	0.103338	0.0818342
chr1	49077001	49087000	57	0.101326	0.0787024
chr1	49078001	49088000	47	0.117507	0.0895895
chr1	49079001	49089000	32	0.169378	0.128735
chr1	49080001	49090000	29	0.184143	0.148912
chr1	49081001	49091000	25	0.213027	0.175852
chr1	49082001	49092000	33	0.225239	0.18267
chr1	49083001	49093000	36	0.234602	0.177772
chr1	49084001	49094000	37	0.216212	0.166827
chr1	49085001	49095000	35	0.179201	0.137572
chr1	49086001	49096000	37	0.098301	0.0950064
chr1	49087001	49097000	42	0.100896	0.100095
chr1	49088001	49098000	45	0.0929709	0.0926379
chr1	49089001	49099000	47	0.0866805	0.0894876
chr1	49090001	49100000	49	0.0730485	0.0757727
chr1	49091001	49101000	53	0.0678892	0.068338
chr1	49092001	49102000	50	0.0478774	0.0433218
chr1	49093001	49103000	52	0.01886	0.0354166
chr1	49094001	49104000	58	0.0288513	0.0454559
chr1	49095001	49105000	57	0.0288138	0.0475082
chr1	49096001	49106000	58	0.0267442	0.048043
chr1	49097001	49107000	60	0.027331	0.0470813
chr1	49098001	49108000	57	0.0234961	0.0468884
chr1	49099001	49109000	59	0.020664	0.0414321
chr1	49100001	49110000	56	0.0212826	0.0394734
chr1	49101001	49111000	55	0.0263512	0.0480703
chr1	49102001	49112000	51	0.025827	0.0491513
chr1	49103001	49113000	46	0.0240477	0.0461635
chr1	49104001	49114000	40	0.0164791	0.0398783
chr1	49105001	49115000	42	0.0287383	0.045873
chr1	49106001	49116000	39	0.0325241	0.0489617
chr1	49107001	49117000	43	0.0460994	0.0476999
chr1	49108001	49118000	43	0.058443	0.0540812
chr1	49109001	49119000	46	0.0661702	0.057544
chr1	49110001	49120000	51	0.0932187	0.0789064
chr1	49111001	49121000	47	0.093598	0.0792857
chr1	49112001	49122000	46	0.100351	0.084081
chr1	49113001	49123000	46	0.102213	0.0842954
chr1	49114001	49124000	45	0.099774	0.0840549
chr1	49115001	49125000	43	0.0993814	0.0821157
chr1	49116001	49126000	50	0.0947284	0.0722448
chr1	49117001	49127000	42	0.0883063	0.0656595
chr1	49118001	49128000	45	0.0685201	0.0523268
chr1	49119001	49129000	39	0.0676697	0.0524014
chr1	49120001	49130000	36	0.0189941	0.0216162
chr1	49121001	49131000	41	0.0189914	0.0236534
chr1	49122001	49132000	47	0.00870879	0.015025
chr1	49123001	49133000	58	0.0111826	0.015381
chr1	49124001	49134000	66	0.0128768	0.0240222
chr1	49125001	49135000	70	0.0197188	0.0278167
chr1	49126001	49136000	59	0.0159229	0.0284948
chr1	49127001	49137000	62	0.0266046	0.0341058
chr1	49128001	49138000	63	0.0306655	0.0380183
chr1	49129001	49139000	64	0.0334177	0.0387173
chr1	49130001	49140000	66	0.0347391	0.0359097
chr1	49131001	49141000	64	0.0345706	0.035331
chr1	49132001	49142000	66	0.0293288	0.0342891
chr1	49133001	49143000	56	0.0300345	0.0403429
chr1	49134001	49144000	49	0.031824	0.0379521
chr1	49135001	49145000	48	0.0251985	0.0305515
chr1	49136001	49146000	61	0.0392198	0.0457188
chr1	49137001	49147000	60	0.0296208	0.0372995
chr1	49138001	49148000	69	0.0372844	0.0421549
chr1	49139001	49149000	71	0.0363066	0.0422176
chr1	49140001	49150000	80	0.0308019	0.0409574
chr1	49141001	49151000	81	0.0298483	0.039746
chr1	49142001	49152000	73	0.0684592	0.0579763
chr1	49143001	49153000	78	0.112438	0.0742665
chr1	49144001	49154000	85	0.122694	0.0671542
chr1	49145001	49155000	84	0.139626	0.0704909
chr1	49146001	49156000	76	0.171811	0.0770281
chr1	49147001	49157000	79	0.216938	0.101229
chr1	49148001	49158000	65	0.239826	0.109673
chr1	49149001	49159000	60	0.254825	0.115076
chr1	49150001	49160000	45	0.33271	0.14717
chr1	49151001	49161000	41	0.368219	0.160904
chr1	49152001	49162000	39	0.354015	0.146094
chr1	49153001	49163000	30	0.337953	0.133249
chr1	49154001	49164000	19	0.351134	0.192117
chr1	49155001	49165000	13	0.371661	0.253454
chr1	49156001	49166000	15	0.404068	0.335872
chr1	49157001	49167000	8	0.406016	0.402536
chr1	49158001	49168000	11	0.389078	0.330999
chr1	49159001	49169000	12	0.374043	0.30679
chr1	49160001	49170000	14	0.357797	0.301241
chr1	49161001	49171000	14	0.357797	0.301241
chr1	49162001	49172000	23	0.306032	0.230228
chr1	49163001	49173000	29	0.264852	0.197531
chr1	49164001	49174000	37	0.210444	0.154176
chr1	49165001	49175000	45	0.205655	0.157138
chr1	49166001	49176000	53	0.125656	0.09992
chr1	49167001	49177000	64	0.119785	0.0980024
chr1	49168001	49178000	76	0.109036	0.0943299
chr1	49169001	49179000	84	0.111808	0.0975131
chr1	49170001	49180000	84	0.106672	0.0926758
chr1	49171001	49181000	93	0.103149	0.0906305
chr1	49172001	49182000	104	0.096644	0.0902567
chr1	49173001	49183000	127	0.099077	0.0922536
chr1	49174001	49184000	135	0.10495	0.0980743
chr1	49175001	49185000	130	0.0993443	0.0920972
chr1	49176001	49186000	124	0.096402	0.0848788
chr1	49177001	49187000	119	0.09184	0.0765091
chr1	49178001	49188000	122	0.0873397	0.0662304
chr1	49179001	49189000	121	0.0788062	0.0560919
chr1	49180001	49190000	124	0.0756057	0.0526223
chr1	49181001	49191000	118	0.0776088	0.052013
chr1	49182001	49192000	102	0.0672687	0.0388968
chr1	49183001	49193000	78	0.04716	0.0158615
chr1	49184001	49194000	68	0.022514	-0.00368852
chr1	49185001	49195000	67	0.0217662	-0.0065138
chr1	49186001	49196000	60	0.0325356	-0.000879182
chr1	49187001	49197000	55	0.035952	0.00116852
chr1	49188001	49198000	42	0.0212756	-0.00755896
chr1	49189001	49199000	37	0.0370798	0.00151902
chr1	49190001	49200000	37	0.0709152	0.0274137
chr1	49191001	49201000	38	0.102498	0.0467191
chr1	49192001	49202000	40	0.138034	0.069804
chr1	49193001	49203000	40	0.148224	0.0892987
chr1	49194001	49204000	38	0.153486	0.0981682
chr1	49195001	49205000	38	0.164416	0.110936
chr1	49196001	49206000	40	0.16628	0.113702
chr1	49197001	49207000	42	0.163753	0.118713
chr1	49198001	49208000	41	0.177118	0.130719
chr1	49199001	49209000	43	0.175674	0.13246
chr1	49200001	49210000	44	0.170874	0.125253
chr1	49201001	49211000	42	0.147958	0.110364
chr1	49202001	49212000	42	0.11767	0.0911906
chr1	49203001	49213000	39	0.114538	0.0864843
chr1	49204001	49214000	35	0.11822	0.091501
chr1	49205001	49215000	33	0.110866	0.0849586
chr1	49206001	49216000	34	0.111844	0.0864786
chr1	49207001	49217000	34	0.113691	0.0867474
chr1	49208001	49218000	32	0.117487	0.091994
chr1	49209001	49219000	29	0.112609	0.0881557
chr1	49210001	49220000	29	0.151178	0.117324
chr1	49211001	49221000	29	0.153923	0.12208
chr1	49212001	49222000	25	0.182306	0.154226
chr1	49213001	49223000	30	0.192407	0.159307
chr1	49214001	49224000	36	0.174717	0.1445
chr1	49215001	49225000	39	0.166006	0.132818
chr1	49216001	49226000	36	0.162392	0.125577
chr1	49217001	49227000	34	0.163068	0.125923
chr1	49218001	49228000	32	0.16494	0.125064
chr1	49219001	49229000	34	0.176795	0.132158
chr1	49220001	49230000	31	0.173574	0.121847
chr1	49221001	49231000	30	0.175791	0.121594
chr1	49222001	49232000	30	0.170512	0.106282
chr1	49223001	49233000	24	0.164816	0.0978764
chr1	49224001	49234000	19	0.196035	0.100494
chr1	49225001	49235000	18	0.221477	0.104795
chr1	49226001	49236000	18	0.261532	0.147559
chr1	49227001	49237000	21	0.254738	0.155346
chr1	49228001	49238000	23	0.246347	0.139726
chr1	49229001	49239000	21	0.232256	0.122901
chr1	49230001	49240000	18	0.171632	0.100559
chr1	49231001	49241000	17	0.173942	0.0976559
chr1	49232001	49242000	16	0.17378	0.10687
chr1	49233001	49243000	15	0.141574	0.0847156
chr1	49234001	49244000	14	0.149271	0.0919705
chr1	49235001	49245000	13	0.143012	0.101072
chr1	49236001	49246000	14	0.0883645	0.0495134
chr1	49237001	49247000	11	0.0334413	0.00191924
chr1	49238001	49248000	12	0.0374214	0.0116062
chr1	49239001	49249000	12	0.0510699	0.0187562
chr1	49240001	49250000	13	0.11806	0.0492731
chr1	49241001	49251000	15	0.108975	0.0451579
chr1	49242001	49252000	16	0.0809031	0.0373738
chr1	49243001	49253000	19	0.0504419	0.024166
chr1	49244001	49254000	21	0.0447775	0.0228781
chr1	49245001	49255000	25	0.042329	0.0271857
chr1	49246001	49256000	24	0.0339739	0.0240737
chr1	49247001	49257000	26	0.0274816	0.0206805
chr1	49248001	49258000	28	0.0174028	0.0104452
chr1	49249001	49259000	27	0.0175836	0.0153614
chr1	49250001	49260000	27	-0.00470699	-0.00140629
chr1	49251001	49261000	26	-0.00748363	-0.00281544
chr1	49252001	49262000	27	-0.00757566	-0.00319032
chr1	49253001	49263000	24	-0.0017147	0.00219529
chr1	49254001	49264000	24	-0.00772868	-0.00274594
chr1	49255001	49265000	21	-0.022178	-0.0164701
chr1	49256001	49266000	20	-0.0270644	-0.0199458
chr1	49257001	49267000	16	-0.0331613	-0.0247124
chr1	49258001	49268000	13	-0.0162303	0.0153171
chr1	49259001	49269000	15	0.00448308	0.0300687
chr1	49260001	49270000	16	0.0184695	0.0473448
chr1	49261001	49271000	17	0.0516362	0.0688174
chr1	49262001	49272000	16	0.0524309	0.0732203
chr1	49263001	49273000	20	0.0464203	0.0561753
chr1	49264001	49274000	20	0.0589772	0.0645384
chr1	49265001	49275000	21	0.0822554	0.0832861
chr1	49266001	49276000	21	0.103069	0.097081
chr1	49267001	49277000	24	0.105187	0.100351
chr1	49268001	49278000	23	0.101382	0.0934082
chr1	49269001	49279000	25	0.0934053	0.0882631
chr1	49270001	49280000	25	0.091833	0.0868643
chr1	49271001	49281000	23	0.0716175	0.0764193
chr1	49272001	49282000	22	0.0879372	0.0856607
chr1	49273001	49283000	19	0.0960257	0.103451
chr1	49274001	49284000	19	0.121198	0.120532
chr1	49275001	49285000	19	0.103514	0.101487
chr1	49276001	49286000	18	0.0859966	0.0930798
chr1	49277001	49287000	26	0.20905	0.127141
chr1	49278001	49288000	32	0.178182	0.0993964
chr1	49279001	49289000	28	0.186254	0.0978946
chr1	49280001	49290000	28	0.17936	0.0888775
chr1	49281001	49291000	29	0.175785	0.0844008
chr1	49282001	49292000	29	0.179029	0.0841094
chr1	49283001	49293000	31	0.168338	0.0765697
chr1	49284001	49294000	34	0.14238	0.0609774
chr1	49285001	49295000	32	0.150747	0.0647118
chr1	49286001	49296000	35	0.14461	0.0623209
chr1	49287001	49297000	28	0.0478083	0.025004
chr1	49288001	49298000	25	0.0476338	0.0299866
chr1	49289001	49299000	27	0.0463583	0.0300123
chr1	49290001	49300000	26	0.0467376	0.0308918
chr1	49291001	49301000	26	0.0493338	0.0347607
chr1	49292001	49302000	26	0.0476393	0.0335999
chr1	49293001	49303000	29	0.0501778	0.0360072
chr1	49294001	49304000	26	0.119917	0.0651679
chr1	49295001	49305000	27	0.1142	0.06305
chr1	49296001	49306000	26	0.112421	0.0614845
chr1	49297001	49307000	30	0.125655	0.0947169
chr1	49298001	49308000	33	0.147981	0.124986
chr1	49299001	49309000	33	0.141894	0.119021
chr1	49300001	49310000	39	0.130916	0.105085
chr1	49301001	49311000	42	0.126655	0.0999247
chr1	49302001	49312000	50	0.180873	0.126912
chr1	49303001	49313000	46	0.203383	0.13974
chr1	49304001	49314000	48	0.188958	0.137686
chr1	49305001	49315000	50	0.213653	0.152246
chr1	49306001	49316000	52	0.216328	0.156511
chr1	49307001	49317000	47	0.204781	0.142378
chr1	49308001	49318000	46	0.193584	0.134309
chr1	49309001	49319000	49	0.188254	0.133668
chr1	49310001	49320000	46	0.204426	0.158198
chr1	49311001	49321000	43	0.209877	0.166994
chr1	49312001	49322000	35	0.170778	0.143598
chr1	49313001	49323000	36	0.155485	0.130847
chr1	49314001	49324000	36	0.158805	0.130435
chr1	49315001	49325000	37	0.145334	0.121726
chr1	49316001	49326000	38	0.216786	0.161935
chr1	49317001	49327000	39	0.270218	0.193144
chr1	49318001	49328000	37	0.341757	0.242077
chr1	49319001	49329000	34	0.407789	0.298081
chr1	49320001	49330000	35	0.463395	0.335926
chr1	49321001	49331000	38	0.465323	0.333243
chr1	49322001	49332000	39	0.468642	0.329926
chr1	49323001	49333000	40	0.499061	0.354891
chr1	49324001	49334000	40	0.503143	0.358579
chr1	49325001	49335000	40	0.48438	0.355639
chr1	49326001	49336000	38	0.476017	0.345735
chr1	49327001	49337000	36	0.457712	0.316059
chr1	49328001	49338000	35	0.421286	0.274707
chr1	49329001	49339000	34	0.398322	0.248003
chr1	49330001	49340000	34	0.296855	0.178135
chr1	49331001	49341000	33	0.27384	0.15799
chr1	49332001	49342000	33	0.259259	0.15588
chr1	49333001	49343000	34	0.198945	0.119771
chr1	49334001	49344000	32	0.15694	0.100708
chr1	49335001	49345000	30	0.146763	0.094139
chr1	49336001	49346000	34	0.106222	0.080353
chr1	49337001	49347000	37	0.113384	0.0853405
chr1	49338001	49348000	36	0.104939	0.07492
chr1	49339001	49349000	39	0.128327	0.0861597
chr1	49340001	49350000	42	0.126351	0.0906776
chr1	49341001	49351000	45	0.123545	0.0893422
chr1	49342001	49352000	51	0.117946	0.0846655
chr1	49343001	49353000	48	0.121809	0.0898145
chr1	49344001	49354000	48	0.118986	0.0882338
chr1	49345001	49355000	46	0.124679	0.0925649
chr1	49346001	49356000	40	0.121788	0.0916661
chr1	49347001	49357000	40	0.128385	0.101953
chr1	49348001	49358000	40	0.125251	0.10338
chr1	49349001	49359000	37	0.101443	0.0893483
chr1	49350001	49360000	31	0.102698	0.0923536
chr1	49351001	49361000	25	0.105585	0.101053
chr1	49352001	49362000	18	0.119629	0.120435
chr1	49353001	49363000	18	0.120051	0.119814
chr1	49354001	49364000	16	0.129878	0.126518
chr1	49355001	49365000	16	0.111524	0.105744
chr1	49356001	49366000	15	0.101313	0.0853582
chr1	49357001	49367000	10	0.0520287	0.0509067
chr1	49358001	49368000	9	0.0505882	0.0465186
chr1	49359001	49369000	10	0.0500524	0.0416857
chr1	49360001	49370000	9	0.0444992	0.0282782
chr1	49361001	49371000	12	0.07979	0.0489697
chr1	49362001	49372000	12	0.0827083	0.0507215
chr1	49363001	49373000	16	0.0865582	0.0560702
chr1	49364001	49374000	19	0.117275	0.077083
chr1	49365001	49375000	21	0.115875	0.0817053
chr1	49366001	49376000	30	0.151841	0.114102
chr1	49367001	49377000	34	0.135317	0.0999233
chr1	49368001	49378000	33	0.139056	0.102345
chr1	49369001	49379000	34	0.147489	0.113001
chr1	49370001	49380000	34	0.145098	0.113028
chr1	49371001	49381000	35	0.146593	0.11746
chr1	49372001	49382000	37	0.145544	0.118811
chr1	49373001	49383000	31	0.155857	0.127862
chr1	49374001	49384000	29	0.143805	0.11721
chr1	49375001	49385000	26	0.149053	0.121528
chr1	49376001	49386000	21	0.115037	0.0923172
chr1	49377001	49387000	33	0.14738	0.143318
chr1	49378001	49388000	37	0.144533	0.141197
chr1	49379001	49389000	36	0.142658	0.142304
chr1	49380001	49390000	40	0.132792	0.136631
chr1	49381001	49391000	43	0.126463	0.134921
chr1	49382001	49392000	43	0.116971	0.130761
chr1	49383001	49393000	43	0.116971	0.130761
chr1	49384001	49394000	43	0.116971	0.130761
chr1	49385001	49395000	45	0.102265	0.123217
chr1	49386001	49396000	43	0.0914941	0.117894
chr1	49387001	49397000	30	0.0957473	0.116491
chr1	49388001	49398000	28	0.09	0.109802
chr1	49389001	49399000	28	0.0725041	0.0941167
chr1	49390001	49400000	26	0.0751114	0.0929186
chr1	49391001	49401000	20	0.063991	0.0774954
chr1	49392001	49402000	17	0.067398	0.0808779
chr1	49393001	49403000	24	0.0415141	0.0556155
chr1	49394001	49404000	26	0.117938	0.0890295
chr1	49395001	49405000	29	0.118379	0.0769758
chr1	49396001	49406000	30	0.11124	0.0731105
chr1	49397001	49407000	30	0.0797694	0.0319527
chr1	49398001	49408000	30	0.0792129	0.0315342
chr1	49399001	49409000	33	0.0819772	0.0313831
chr1	49400001	49410000	31	0.0839731	0.0295253
chr1	49401001	49411000	36	0.0737192	0.0176005
chr1	49402001	49412000	39	0.0704565	0.0171848
chr1	49403001	49413000	52	0.154375	0.0788332
chr1	49404001	49414000	56	0.113797	0.0521059
chr1	49405001	49415000	56	0.118698	0.0571369
chr1	49406001	49416000	59	0.114561	0.0574628
chr1	49407001	49417000	67	0.112528	0.065229
chr1	49408001	49418000	68	0.105843	0.0612206
chr1	49409001	49419000	66	0.110696	0.0641118
chr1	49410001	49420000	71	0.110306	0.0642054
chr1	49411001	49421000	68	0.114145	0.0756893
chr1	49412001	49422000	65	0.116878	0.0786197
chr1	49413001	49423000	47	0.0590962	0.0372017
chr1	49414001	49424000	44	0.0649099	0.0490664
chr1	49415001	49425000	39	0.0650128	0.0522462
chr1	49416001	49426000	39	0.0657482	0.0548117
chr1	49417001	49427000	29	0.0695961	0.0522822
chr1	49418001	49428000	33	0.123949	0.0915184
chr1	49419001	49429000	37	0.125896	0.100605
chr1	49420001	49430000	34	0.136563	0.117843
chr1	49421001	49431000	33	0.13324	0.110051
chr1	49422001	49432000	33	0.13324	0.110051
chr1	49423001	49433000	32	0.145061	0.122583
chr1	49424001	49434000	30	0.167946	0.147075
chr1	49425001	49435000	34	0.178186	0.15005
chr1	49426001	49436000	43	0.243698	0.200248
chr1	49427001	49437000	44	0.228443	0.186636
chr1	49428001	49438000	51	0.252729	0.190669
chr1	49429001	49439000	47	0.276345	0.210908
chr1	49430001	49440000	46	0.275277	0.202376
chr1	49431001	49441000	46	0.27963	0.200962
chr1	49432001	49442000	48	0.27364	0.191916
chr1	49433001	49443000	50	0.268267	0.189575
chr1	49434001	49444000	49	0.262022	0.18172
chr1	49435001	49445000	50	0.253513	0.171881
```
