## Supplementary Tables and Files for "Genetic Adaptation in New York City Rats": fst_10k1k.fst.windowed.weir.fst (part 3 of 113)

```
chr1	49436001	49446000	38	0.235322	0.14407
chr1	49437001	49447000	38	0.249767	0.154624
chr1	49438001	49448000	27	0.208075	0.129601
chr1	49439001	49449000	24	0.174182	0.101073
chr1	49440001	49450000	22	0.18353	0.111428
chr1	49441001	49451000	21	0.189581	0.120459
chr1	49442001	49452000	19	0.201528	0.134839
chr1	49443001	49453000	20	0.195845	0.11472
chr1	49444001	49454000	20	0.215684	0.12643
chr1	49445001	49455000	21	0.284108	0.184719
chr1	49446001	49456000	23	0.241695	0.163719
chr1	49447001	49457000	29	0.207043	0.153683
chr1	49448001	49458000	35	0.16024	0.128982
chr1	49449001	49459000	42	0.140932	0.117968
chr1	49450001	49460000	49	0.129765	0.11234
chr1	49451001	49461000	52	0.134911	0.123586
chr1	49452001	49462000	60	0.122008	0.110786
chr1	49453001	49463000	67	0.100942	0.0976613
chr1	49454001	49464000	70	0.0881985	0.0875452
chr1	49455001	49465000	75	0.0581326	0.0660016
chr1	49456001	49466000	80	0.0764469	0.0772553
chr1	49457001	49467000	76	0.0695931	0.067386
chr1	49458001	49468000	73	0.0692083	0.0652348
chr1	49459001	49469000	73	0.0777331	0.0711985
chr1	49460001	49470000	71	0.080732	0.0717994
chr1	49461001	49471000	74	0.0854956	0.0704078
chr1	49462001	49472000	76	0.106988	0.0937689
chr1	49463001	49473000	65	0.123599	0.106353
chr1	49464001	49474000	62	0.138221	0.120818
chr1	49465001	49475000	53	0.144591	0.131358
chr1	49466001	49476000	44	0.131488	0.119592
chr1	49467001	49477000	41	0.14114	0.128097
chr1	49468001	49478000	37	0.151549	0.13902
chr1	49469001	49479000	30	0.167786	0.144859
chr1	49470001	49480000	25	0.186182	0.15582
chr1	49471001	49481000	18	0.193306	0.15804
chr1	49472001	49482000	9	0.118028	0.0885038
chr1	49473001	49483000	14	0.0898815	0.0544188
chr1	49474001	49484000	14	0.0341517	0.0146233
chr1	49475001	49485000	13	0.0377432	0.0136947
chr1	49476001	49486000	13	0.0759597	0.0287341
chr1	49477001	49487000	13	0.0817738	0.0405681
chr1	49478001	49488000	12	0.087914	0.0341472
chr1	49479001	49489000	11	0.0885306	0.0309819
chr1	49480001	49490000	12	0.0810755	0.0259563
chr1	49481001	49491000	14	0.0702873	0.0182818
chr1	49482001	49492000	15	0.055449	0.00400943
chr1	49483001	49493000	11	0.0625008	0.00444987
chr1	49484001	49494000	13	0.0586995	0.00729232
chr1	49485001	49495000	14	0.0581111	0.00759601
chr1	49486001	49496000	13	0.020013	-0.0121641
chr1	49487001	49497000	23	0.0959922	0.0482727
chr1	49488001	49498000	27	0.0913201	0.0609411
chr1	49489001	49499000	37	0.107022	0.0868553
chr1	49490001	49500000	41	0.109807	0.0956093
chr1	49491001	49501000	56	0.121207	0.112424
chr1	49492001	49502000	61	0.114259	0.114272
chr1	49493001	49503000	63	0.118427	0.119298
chr1	49494001	49504000	64	0.122455	0.124464
chr1	49495001	49505000	72	0.117749	0.122697
chr1	49496001	49506000	83	0.12034	0.125798
chr1	49497001	49507000	78	0.113651	0.12833
chr1	49498001	49508000	73	0.117378	0.130245
chr1	49499001	49509000	64	0.109962	0.123716
chr1	49500001	49510000	59	0.109933	0.122726
chr1	49501001	49511000	42	0.100196	0.117156
chr1	49502001	49512000	35	0.112236	0.124365
chr1	49503001	49513000	33	0.106482	0.115762
chr1	49504001	49514000	29	0.105997	0.115783
chr1	49505001	49515000	23	0.0895181	0.0997569
chr1	49506001	49516000	12	0.0475578	0.0572791
chr1	49507001	49517000	11	0.0216865	0.0116637
chr1	49508001	49518000	17	0.0220584	0.0113665
chr1	49509001	49519000	24	0.0491652	0.0365393
chr1	49510001	49520000	26	0.0553626	0.0423718
chr1	49511001	49521000	34	0.0898864	0.0734505
chr1	49512001	49522000	38	0.111634	0.0841814
chr1	49513001	49523000	40	0.125241	0.0912514
chr1	49514001	49524000	41	0.124603	0.0887361
chr1	49515001	49525000	39	0.132492	0.100063
chr1	49516001	49526000	44	0.119385	0.0958308
chr1	49517001	49527000	39	0.123587	0.0986163
chr1	49518001	49528000	36	0.127219	0.105922
chr1	49519001	49529000	30	0.126321	0.104345
chr1	49520001	49530000	32	0.117949	0.100265
chr1	49521001	49531000	26	0.0849189	0.0683782
chr1	49522001	49532000	26	0.0498978	0.0488254
chr1	49523001	49533000	25	0.0242643	0.0335974
chr1	49524001	49534000	28	0.018245	0.0266383
chr1	49525001	49535000	27	0.0187031	0.026959
chr1	49526001	49536000	23	0.016418	0.0180677
chr1	49527001	49537000	26	0.014103	0.0162333
chr1	49528001	49538000	29	0.0121282	0.0122544
chr1	49529001	49539000	31	0.0155888	0.013326
chr1	49530001	49540000	30	0.00750973	0.00640007
chr1	49531001	49541000	32	0.0167411	0.0147912
chr1	49532001	49542000	32	0.0165871	0.0200335
chr1	49533001	49543000	32	0.0267082	0.02617
chr1	49534001	49544000	36	0.0347357	0.0344556
chr1	49535001	49545000	38	0.032901	0.0332946
chr1	49536001	49546000	38	0.0329398	0.0329865
chr1	49537001	49547000	45	0.0455469	0.0369761
chr1	49538001	49548000	45	0.0461736	0.0385901
chr1	49539001	49549000	47	0.0451135	0.0381439
chr1	49540001	49550000	48	0.0419021	0.0353311
chr1	49541001	49551000	49	0.042574	0.0384276
chr1	49542001	49552000	47	0.054105	0.0404252
chr1	49543001	49553000	47	0.053427	0.0453722
chr1	49544001	49554000	43	0.0686532	0.054504
chr1	49545001	49555000	45	0.0775045	0.0660174
chr1	49546001	49556000	47	0.0738389	0.0627488
chr1	49547001	49557000	38	0.083556	0.0763591
chr1	49548001	49558000	36	0.0915135	0.0854136
chr1	49549001	49559000	30	0.105527	0.0993991
chr1	49550001	49560000	30	0.117419	0.107981
chr1	49551001	49561000	28	0.127072	0.10772
chr1	49552001	49562000	33	0.0927149	0.085303
chr1	49553001	49563000	34	0.0776031	0.0685041
chr1	49554001	49564000	35	0.0663423	0.0604975
chr1	49555001	49565000	33	0.0619709	0.0478641
chr1	49556001	49566000	34	0.073991	0.0614817
chr1	49557001	49567000	33	0.0644214	0.0521509
chr1	49558001	49568000	37	0.100923	0.0779713
chr1	49559001	49569000	41	0.103907	0.0788033
chr1	49560001	49570000	40	0.101418	0.0746851
chr1	49561001	49571000	47	0.120256	0.0884847
chr1	49562001	49572000	46	0.161422	0.115267
chr1	49563001	49573000	45	0.175228	0.124255
chr1	49564001	49574000	44	0.19201	0.134247
chr1	49565001	49575000	45	0.206227	0.142624
chr1	49566001	49576000	46	0.205588	0.13912
chr1	49567001	49577000	51	0.241607	0.167037
chr1	49568001	49578000	52	0.262765	0.176206
chr1	49569001	49579000	50	0.274744	0.189334
chr1	49570001	49580000	51	0.287076	0.198995
chr1	49571001	49581000	42	0.299087	0.212496
chr1	49572001	49582000	39	0.290886	0.20025
chr1	49573001	49583000	40	0.324378	0.225489
chr1	49574001	49584000	41	0.306753	0.216697
chr1	49575001	49585000	42	0.299409	0.215938
chr1	49576001	49586000	49	0.267848	0.192441
chr1	49577001	49587000	52	0.225596	0.147674
chr1	49578001	49588000	45	0.191587	0.126838
chr1	49579001	49589000	47	0.167454	0.106704
chr1	49580001	49590000	49	0.138001	0.0879684
chr1	49581001	49591000	53	0.124969	0.0772873
chr1	49582001	49592000	55	0.110332	0.0691282
chr1	49583001	49593000	53	0.0614182	0.0444922
chr1	49584001	49594000	49	0.055546	0.0396527
chr1	49585001	49595000	45	0.029926	0.0235964
chr1	49586001	49596000	36	0.0092054	0.00379006
chr1	49587001	49597000	30	0.00171571	-0.00153838
chr1	49588001	49598000	30	-0.00028546	-0.00463732
chr1	49589001	49599000	27	0.00764851	0.00103101
chr1	49590001	49600000	23	0.0153435	0.00681444
chr1	49591001	49601000	20	0.0192498	0.0104189
chr1	49592001	49602000	15	0.034037	0.0198218
chr1	49593001	49603000	15	0.144768	0.0663302
chr1	49594001	49604000	16	0.143048	0.0586164
chr1	49595001	49605000	16	0.141404	0.0555338
chr1	49596001	49606000	17	0.154216	0.0498611
chr1	49597001	49607000	18	0.216298	0.0815289
chr1	49598001	49608000	21	0.244491	0.103589
chr1	49599001	49609000	22	0.231079	0.0906672
chr1	49600001	49610000	26	0.21177	0.068081
chr1	49601001	49611000	24	0.238643	0.0739637
chr1	49602001	49612000	26	0.248645	0.0856838
chr1	49603001	49613000	30	0.17013	0.0542573
chr1	49604001	49614000	30	0.191281	0.0730806
chr1	49605001	49615000	32	0.185561	0.0846816
chr1	49606001	49616000	29	0.189747	0.0973256
chr1	49607001	49617000	28	0.150619	0.0698073
chr1	49608001	49618000	24	0.128056	0.0665343
chr1	49609001	49619000	22	0.142167	0.0751458
chr1	49610001	49620000	19	0.263231	0.161042
chr1	49611001	49621000	21	0.253861	0.152656
chr1	49612001	49622000	20	0.242509	0.14628
chr1	49613001	49623000	16	0.259375	0.178836
chr1	49614001	49624000	17	0.251771	0.163473
chr1	49615001	49625000	14	0.28398	0.165917
chr1	49616001	49626000	13	0.30906	0.181189
chr1	49617001	49627000	14	0.233361	0.170092
chr1	49618001	49628000	13	0.224582	0.159724
chr1	49619001	49629000	16	0.195732	0.143084
chr1	49620001	49630000	14	0.13303	0.113658
chr1	49621001	49631000	15	0.156246	0.137507
chr1	49622001	49632000	17	0.156175	0.139026
chr1	49623001	49633000	17	0.159497	0.137166
chr1	49624001	49634000	16	0.192475	0.156661
chr1	49625001	49635000	22	0.265532	0.220207
chr1	49626001	49636000	28	0.278925	0.193302
chr1	49627001	49637000	33	0.347319	0.22884
chr1	49628001	49638000	40	0.331838	0.214389
chr1	49629001	49639000	46	0.354558	0.24041
chr1	49630001	49640000	49	0.355467	0.240902
chr1	49631001	49641000	52	0.370142	0.238939
chr1	49632001	49642000	54	0.380407	0.23007
chr1	49633001	49643000	64	0.370341	0.240364
chr1	49634001	49644000	79	0.323443	0.22127
chr1	49635001	49645000	90	0.325584	0.224039
chr1	49636001	49646000	92	0.317379	0.233139
chr1	49637001	49647000	94	0.311	0.233632
chr1	49638001	49648000	96	0.298698	0.228838
chr1	49639001	49649000	91	0.279617	0.21057
chr1	49640001	49650000	88	0.272575	0.204408
chr1	49641001	49651000	89	0.262135	0.203667
chr1	49642001	49652000	88	0.263578	0.213927
chr1	49643001	49653000	82	0.248136	0.201109
chr1	49644001	49654000	71	0.249437	0.197525
chr1	49645001	49655000	56	0.197259	0.16434
chr1	49646001	49656000	53	0.177984	0.145052
chr1	49647001	49657000	44	0.136993	0.117683
chr1	49648001	49658000	38	0.129736	0.109197
chr1	49649001	49659000	34	0.149895	0.125287
chr1	49650001	49660000	37	0.145972	0.122088
chr1	49651001	49661000	32	0.142415	0.11737
chr1	49652001	49662000	34	0.133637	0.112941
chr1	49653001	49663000	32	0.165365	0.136436
chr1	49654001	49664000	27	0.205729	0.171048
chr1	49655001	49665000	29	0.224898	0.183022
chr1	49656001	49666000	32	0.26323	0.191569
chr1	49657001	49667000	35	0.27208	0.206378
chr1	49658001	49668000	33	0.283722	0.218651
chr1	49659001	49669000	34	0.284391	0.221265
chr1	49660001	49670000	35	0.285323	0.220629
chr1	49661001	49671000	36	0.267369	0.195814
chr1	49662001	49672000	30	0.268196	0.193121
chr1	49663001	49673000	29	0.234164	0.162145
chr1	49664001	49674000	30	0.199956	0.135748
chr1	49665001	49675000	29	0.162604	0.108628
chr1	49666001	49676000	23	0.103298	0.0904421
chr1	49667001	49677000	21	0.0522007	0.0487163
chr1	49668001	49678000	21	0.0758572	0.0713874
chr1	49669001	49679000	22	0.0869638	0.0732703
chr1	49670001	49680000	19	0.0765836	0.0599909
chr1	49671001	49681000	19	0.0892054	0.0729535
chr1	49672001	49682000	20	0.0858097	0.067212
chr1	49673001	49683000	21	0.0806693	0.060574
chr1	49674001	49684000	19	0.0899961	0.0714376
chr1	49675001	49685000	16	0.115004	0.0868972
chr1	49676001	49686000	14	0.12881	0.092848
chr1	49677001	49687000	12	0.142829	0.096489
chr1	49678001	49688000	11	0.108097	0.0624686
chr1	49679001	49689000	9	0.0424768	0.0296487
chr1	49680001	49690000	8	0.0278723	0.00760802
chr1	49681001	49691000	7	0.131503	0.0561465
chr1	49682001	49692000	6	0.145375	0.0724835
chr1	49683001	49693000	5	0.20377	0.142507
chr1	49684001	49694000	13	0.163669	0.0966035
chr1	49685001	49695000	15	0.133446	0.0797487
chr1	49686001	49696000	17	0.113789	0.0686055
chr1	49687001	49697000	20	0.116211	0.0840948
chr1	49688001	49698000	21	0.127929	0.10242
chr1	49689001	49699000	24	0.11312	0.0928318
chr1	49690001	49700000	24	0.108492	0.0934902
chr1	49691001	49701000	35	0.055738	0.0406572
chr1	49692001	49702000	38	0.0523764	0.0358086
chr1	49693001	49703000	39	0.0376904	0.0260025
chr1	49694001	49704000	33	0.0111865	0.013218
chr1	49695001	49705000	34	0.010333	0.0112528
chr1	49696001	49706000	39	0.0289298	0.0210203
chr1	49697001	49707000	38	0.0145015	0.00615772
chr1	49698001	49708000	39	0.00179152	-0.00720034
chr1	49699001	49709000	36	-0.00161171	-0.00994327
chr1	49700001	49710000	37	-0.00191889	-0.0102049
chr1	49701001	49711000	26	0.00887958	-0.00473069
chr1	49702001	49712000	28	0.00804473	-0.00411597
chr1	49703001	49713000	27	0.0119981	-0.00160774
chr1	49704001	49714000	32	0.0286768	0.0126705
chr1	49705001	49715000	33	0.0293369	0.013351
chr1	49706001	49716000	34	0.022659	0.0117938
chr1	49707001	49717000	38	0.0687176	0.0398099
chr1	49708001	49718000	41	0.0733614	0.0458573
chr1	49709001	49719000	42	0.0867454	0.0573061
chr1	49710001	49720000	42	0.0858987	0.0565591
chr1	49711001	49721000	42	0.0841822	0.055346
chr1	49712001	49722000	42	0.0868702	0.059199
chr1	49713001	49723000	40	0.0895353	0.0627039
chr1	49714001	49724000	34	0.0918426	0.0612357
chr1	49715001	49725000	30	0.105191	0.0720033
chr1	49716001	49726000	22	0.118559	0.0814742
chr1	49717001	49727000	17	0.0683527	0.0499906
chr1	49718001	49728000	15	0.0594938	0.0319869
chr1	49719001	49729000	14	0.00970585	-0.00335026
chr1	49720001	49730000	19	0.285145	0.167396
chr1	49721001	49731000	22	0.358087	0.250608
chr1	49722001	49732000	35	0.420631	0.348687
chr1	49723001	49733000	44	0.430755	0.371775
chr1	49724001	49734000	47	0.426854	0.36453
chr1	49725001	49735000	47	0.426854	0.36453
chr1	49726001	49736000	49	0.432042	0.371139
chr1	49727001	49737000	49	0.434881	0.377672
chr1	49728001	49738000	49	0.435103	0.400266
chr1	49729001	49739000	61	0.437669	0.402537
chr1	49730001	49740000	59	0.436477	0.393237
chr1	49731001	49741000	57	0.434204	0.375229
chr1	49732001	49742000	52	0.44239	0.391526
chr1	49733001	49743000	53	0.435959	0.373168
chr1	49734001	49744000	61	0.440398	0.377614
chr1	49735001	49745000	69	0.443512	0.387503
chr1	49736001	49746000	71	0.438879	0.385185
chr1	49737001	49747000	77	0.438104	0.385842
chr1	49738001	49748000	74	0.439961	0.387179
chr1	49739001	49749000	65	0.438362	0.385056
chr1	49740001	49750000	63	0.436745	0.382639
chr1	49741001	49751000	64	0.435254	0.394913
chr1	49742001	49752000	54	0.429366	0.380876
chr1	49743001	49753000	50	0.432597	0.386097
chr1	49744001	49754000	42	0.441971	0.414895
chr1	49745001	49755000	38	0.432763	0.392091
chr1	49746001	49756000	37	0.442459	0.399619
chr1	49747001	49757000	32	0.446629	0.390411
chr1	49748001	49758000	32	0.446629	0.390411
chr1	49749001	49759000	33	0.425491	0.333429
chr1	49750001	49760000	31	0.431507	0.344055
chr1	49751001	49761000	29	0.426712	0.311449
chr1	49752001	49762000	32	0.458005	0.33417
chr1	49753001	49763000	29	0.455649	0.320784
chr1	49754001	49764000	25	0.435834	0.2865
chr1	49755001	49765000	24	0.443648	0.270376
chr1	49756001	49766000	23	0.415769	0.212764
chr1	49757001	49767000	24	0.423997	0.226874
chr1	49758001	49768000	26	0.410797	0.206547
chr1	49759001	49769000	22	0.452695	0.251868
chr1	49760001	49770000	22	0.439852	0.22681
chr1	49761001	49771000	21	0.450984	0.237659
chr1	49762001	49772000	17	0.346571	0.131019
chr1	49763001	49773000	16	0.298532	0.0786743
chr1	49764001	49774000	17	0.283361	0.0713476
chr1	49765001	49775000	14	0.236936	0.0506587
chr1	49766001	49776000	12	0.253946	0.0629086
chr1	49767001	49777000	12	0.176933	0.0226984
chr1	49768001	49778000	12	0.281698	0.0693757
chr1	49769001	49779000	17	0.256563	0.114394
chr1	49770001	49780000	19	0.270867	0.129626
chr1	49771001	49781000	24	0.232708	0.111426
chr1	49772001	49782000	26	0.25265	0.138267
chr1	49773001	49783000	30	0.215259	0.129453
chr1	49774001	49784000	35	0.177837	0.101818
chr1	49775001	49785000	41	0.153609	0.0772899
chr1	49776001	49786000	48	0.135937	0.0643265
chr1	49777001	49787000	55	0.0936731	0.0373262
chr1	49778001	49788000	57	0.0680403	0.0239702
chr1	49779001	49789000	55	0.0419064	0.00179981
chr1	49780001	49790000	62	0.0118698	-0.0113748
chr1	49781001	49791000	62	0.0019216	-0.0186569
chr1	49782001	49792000	60	-0.0305897	-0.0357209
chr1	49783001	49793000	55	-0.0420765	-0.0445699
chr1	49784001	49794000	51	-0.0397668	-0.0430292
chr1	49785001	49795000	49	-0.0376038	-0.041179
chr1	49786001	49796000	45	-0.04273	-0.0440101
chr1	49787001	49797000	39	0.00104781	-0.0222537
chr1	49788001	49798000	41	0.00702367	-0.0178798
chr1	49789001	49799000	46	0.0558752	0.0189924
chr1	49790001	49800000	45	0.0966739	0.0636214
chr1	49791001	49801000	43	0.112697	0.0841994
chr1	49792001	49802000	43	0.132828	0.1098
chr1	49793001	49803000	50	0.184804	0.159215
chr1	49794001	49804000	54	0.180795	0.156697
chr1	49795001	49805000	60	0.167965	0.15479
chr1	49796001	49806000	66	0.164783	0.15053
chr1	49797001	49807000	67	0.155295	0.139083
chr1	49798001	49808000	65	0.158872	0.142884
chr1	49799001	49809000	58	0.15692	0.136402
chr1	49800001	49810000	50	0.150963	0.126347
chr1	49801001	49811000	49	0.146597	0.120611
chr1	49802001	49812000	48	0.126753	0.100822
chr1	49803001	49813000	40	0.0543586	0.0417167
chr1	49804001	49814000	34	0.0438651	0.0375535
chr1	49805001	49815000	24	0.0296466	0.0278778
chr1	49806001	49816000	15	0.00192402	0.00435781
chr1	49807001	49817000	10	0.000395639	0.0047094
chr1	49808001	49818000	6	0.00721769	0.0241068
chr1	49809001	49819000	5	0.000951513	0.0138299
chr1	49810001	49820000	4	-0.00658113	-0.00158533
chr1	49811001	49821000	1	-0.0754259	-0.0754259
chr1	49830001	49840000	8	0.00774701	0.00179309
chr1	49831001	49841000	17	0.0178069	0.00859485
chr1	49832001	49842000	19	0.0176053	0.0189391
chr1	49833001	49843000	21	0.0124007	0.0142149
chr1	49834001	49844000	23	0.00820623	0.0103122
chr1	49835001	49845000	28	0.00573976	0.00703779
chr1	49836001	49846000	42	-0.00356348	-0.000679699
chr1	49837001	49847000	46	-0.00635682	-0.00353328
chr1	49838001	49848000	52	-0.00506352	-0.00298831
chr1	49839001	49849000	57	-0.00703272	-0.00392149
chr1	49840001	49850000	56	-0.00750933	-0.00448911
chr1	49841001	49851000	51	-0.0148206	-0.00777529
chr1	49842001	49852000	51	-0.0159376	-0.0127844
chr1	49843001	49853000	60	-0.0101076	-0.0100201
chr1	49844001	49854000	59	-0.00874267	-0.0078709
chr1	49845001	49855000	55	-0.00646334	-0.00579987
chr1	49846001	49856000	43	0.0022101	0.00284825
chr1	49847001	49857000	42	0.00985725	0.00775311
chr1	49848001	49858000	46	0.015461	0.0148422
chr1	49849001	49859000	46	0.0326901	0.0337606
chr1	49850001	49860000	45	0.0343257	0.0369054
chr1	49851001	49861000	44	0.0404737	0.0403263
chr1	49852001	49862000	52	0.0724615	0.0701403
chr1	49853001	49863000	46	0.1028	0.107245
chr1	49854001	49864000	45	0.103021	0.107951
chr1	49855001	49865000	44	0.102953	0.108012
chr1	49856001	49866000	44	0.118542	0.124246
chr1	49857001	49867000	44	0.135673	0.139329
chr1	49858001	49868000	48	0.195231	0.19433
chr1	49859001	49869000	50	0.229298	0.21419
chr1	49860001	49870000	65	0.304884	0.277625
chr1	49861001	49871000	72	0.32897	0.299101
chr1	49862001	49872000	72	0.343077	0.314774
chr1	49863001	49873000	75	0.351661	0.320087
chr1	49864001	49874000	82	0.332718	0.295284
chr1	49865001	49875000	85	0.325812	0.286675
chr1	49866001	49876000	86	0.314753	0.270879
chr1	49867001	49877000	86	0.309511	0.262907
chr1	49868001	49878000	77	0.305267	0.246725
chr1	49869001	49879000	73	0.295452	0.234674
chr1	49870001	49880000	52	0.252687	0.186554
chr1	49871001	49881000	44	0.198097	0.137878
chr1	49872001	49882000	39	0.152216	0.0919963
chr1	49873001	49883000	33	0.0425689	0.0272759
chr1	49874001	49884000	30	0.0698466	0.0404149
chr1	49875001	49885000	31	0.0614003	0.0328736
chr1	49876001	49886000	37	0.0858678	0.0517561
chr1	49877001	49887000	41	0.126516	0.0805043
chr1	49878001	49888000	43	0.132632	0.0842106
chr1	49879001	49889000	44	0.127103	0.084045
chr1	49880001	49890000	64	0.102245	0.0746311
chr1	49881001	49891000	76	0.133863	0.0927652
chr1	49882001	49892000	77	0.164945	0.106895
chr1	49883001	49893000	83	0.171907	0.111298
chr1	49884001	49894000	85	0.166235	0.103405
chr1	49885001	49895000	89	0.16859	0.0992663
chr1	49886001	49896000	83	0.173754	0.101382
chr1	49887001	49897000	78	0.160732	0.0902473
chr1	49888001	49898000	74	0.177218	0.0984566
chr1	49889001	49899000	74	0.185844	0.100979
chr1	49890001	49900000	55	0.23791	0.115948
chr1	49891001	49901000	43	0.228941	0.0986171
chr1	49892001	49902000	42	0.139213	0.060561
chr1	49893001	49903000	37	0.104674	0.0416284
chr1	49894001	49904000	36	0.0963287	0.0379918
chr1	49895001	49905000	29	0.104967	0.0460196
chr1	49896001	49906000	29	0.0930865	0.0317593
chr1	49897001	49907000	31	0.0831291	0.0244832
chr1	49898001	49908000	30	0.0445642	0.00566413
chr1	49899001	49909000	30	-0.0169399	-0.0167014
chr1	49900001	49910000	31	-0.0177246	-0.0174451
chr1	49901001	49911000	33	0.0117453	-0.0074979
chr1	49902001	49912000	35	0.0890649	0.026737
chr1	49903001	49913000	39	0.134388	0.0661476
chr1	49904001	49914000	35	0.144088	0.0753057
chr1	49905001	49915000	38	0.146361	0.0749434
chr1	49906001	49916000	40	0.144789	0.0745555
chr1	49907001	49917000	36	0.156265	0.0857408
chr1	49908001	49918000	38	0.155883	0.084959
chr1	49909001	49919000	35	0.171237	0.0944815
chr1	49910001	49920000	37	0.18884	0.1099
chr1	49911001	49921000	33	0.197996	0.111519
chr1	49912001	49922000	33	0.202446	0.101446
chr1	49913001	49923000	29	0.156843	0.0598199
chr1	49914001	49924000	34	0.174668	0.0643676
chr1	49915001	49925000	34	0.162039	0.0608166
chr1	49916001	49926000	32	0.171207	0.0618067
chr1	49917001	49927000	36	0.147492	0.0588978
chr1	49918001	49928000	37	0.14108	0.0516429
chr1	49919001	49929000	39	0.122935	0.0482395
chr1	49920001	49930000	38	0.0946305	0.0332604
chr1	49921001	49931000	40	0.103977	0.0397282
chr1	49922001	49932000	34	0.0609539	0.0219411
chr1	49923001	49933000	34	0.0790215	0.0399207
chr1	49924001	49934000	32	0.103269	0.0699466
chr1	49925001	49935000	28	0.109625	0.0776425
chr1	49926001	49936000	29	0.189245	0.147199
chr1	49927001	49937000	26	0.216685	0.161355
chr1	49928001	49938000	21	0.244392	0.206463
chr1	49929001	49939000	20	0.309231	0.262712
chr1	49930001	49940000	27	0.4998	0.442521
chr1	49931001	49941000	38	0.55718	0.464055
chr1	49932001	49942000	46	0.57397	0.484808
chr1	49933001	49943000	46	0.59232	0.513968
chr1	49934001	49944000	45	0.595395	0.530993
chr1	49935001	49945000	47	0.59533	0.522254
chr1	49936001	49946000	45	0.603304	0.517141
chr1	49937001	49947000	48	0.603387	0.525715
chr1	49938001	49948000	49	0.605929	0.529526
chr1	49939001	49949000	49	0.614802	0.536402
chr1	49940001	49950000	41	0.599165	0.507902
chr1	49941001	49951000	35	0.537592	0.477521
chr1	49942001	49952000	26	0.511963	0.464377
chr1	49943001	49953000	26	0.446691	0.412984
chr1	49944001	49954000	27	0.389974	0.364871
chr1	49945001	49955000	34	0.314506	0.309686
chr1	49946001	49956000	35	0.294526	0.298205
chr1	49947001	49957000	40	0.253485	0.247175
chr1	49948001	49958000	59	0.241492	0.233966
chr1	49949001	49959000	66	0.223452	0.201996
chr1	49950001	49960000	65	0.211876	0.188059
chr1	49951001	49961000	71	0.210071	0.178209
chr1	49952001	49962000	76	0.216591	0.183855
chr1	49953001	49963000	75	0.215746	0.182211
chr1	49954001	49964000	72	0.218848	0.184138
chr1	49955001	49965000	64	0.234649	0.195308
chr1	49956001	49966000	66	0.229537	0.185439
chr1	49957001	49967000	67	0.251872	0.201014
chr1	49958001	49968000	53	0.30808	0.22247
chr1	49959001	49969000	52	0.328116	0.249698
chr1	49960001	49970000	54	0.330617	0.251528
chr1	49961001	49971000	50	0.323806	0.250222
chr1	49962001	49972000	57	0.307327	0.245911
chr1	49963001	49973000	70	0.281858	0.227647
chr1	49964001	49974000	98	0.241333	0.19515
chr1	49965001	49975000	103	0.228247	0.181034
chr1	49966001	49976000	113	0.236648	0.193078
chr1	49967001	49977000	112	0.231378	0.189757
chr1	49968001	49978000	109	0.20536	0.171413
chr1	49969001	49979000	103	0.191536	0.162166
chr1	49970001	49980000	117	0.182719	0.152597
chr1	49971001	49981000	115	0.1931	0.160743
chr1	49972001	49982000	111	0.189152	0.152575
chr1	49973001	49983000	99	0.192759	0.153019
chr1	49974001	49984000	72	0.219368	0.163317
chr1	49975001	49985000	70	0.240495	0.177827
chr1	49976001	49986000	60	0.221535	0.145764
chr1	49977001	49987000	57	0.22543	0.134218
chr1	49978001	49988000	58	0.204972	0.124673
chr1	49979001	49989000	60	0.193704	0.120054
chr1	49980001	49990000	44	0.207334	0.119202
chr1	49981001	49991000	40	0.151683	0.080193
chr1	49982001	49992000	39	0.194464	0.105585
chr1	49983001	49993000	38	0.240882	0.129261
chr1	49984001	49994000	46	0.339816	0.210296
chr1	49985001	49995000	48	0.377844	0.247157
chr1	49986001	49996000	51	0.409862	0.294843
chr1	49987001	49997000	51	0.434059	0.346083
chr1	49988001	49998000	56	0.472222	0.377291
chr1	49989001	49999000	55	0.499099	0.40327
chr1	49990001	50000000	56	0.506143	0.41862
chr1	49991001	50001000	56	0.535712	0.453398
chr1	49992001	50002000	51	0.5512	0.466012
chr1	49993001	50003000	66	0.552168	0.467125
chr1	49994001	50004000	61	0.546946	0.447772
chr1	49995001	50005000	60	0.528703	0.408329
chr1	49996001	50006000	62	0.507276	0.379797
chr1	49997001	50007000	60	0.483812	0.349137
chr1	49998001	50008000	57	0.453368	0.310923
chr1	49999001	50009000	55	0.450861	0.307181
chr1	50000001	50010000	57	0.431022	0.280057
chr1	50001001	50011000	59	0.403072	0.24729
chr1	50002001	50012000	63	0.386273	0.237098
chr1	50003001	50013000	51	0.272762	0.149529
chr1	50004001	50014000	48	0.240937	0.130543
chr1	50005001	50015000	48	0.244628	0.13774
chr1	50006001	50016000	47	0.202595	0.118363
chr1	50007001	50017000	47	0.173636	0.106783
chr1	50008001	50018000	44	0.191129	0.12055
chr1	50009001	50019000	50	0.22411	0.148534
chr1	50010001	50020000	48	0.223627	0.154292
chr1	50011001	50021000	55	0.222467	0.161046
chr1	50012001	50022000	58	0.239654	0.185286
chr1	50013001	50023000	58	0.230797	0.185115
chr1	50014001	50024000	64	0.228654	0.174258
chr1	50015001	50025000	64	0.229536	0.176725
chr1	50016001	50026000	59	0.235471	0.179726
chr1	50017001	50027000	64	0.217588	0.166221
chr1	50018001	50028000	62	0.212967	0.164982
chr1	50019001	50029000	65	0.170619	0.139834
chr1	50020001	50030000	66	0.167646	0.139524
chr1	50021001	50031000	56	0.153947	0.132104
chr1	50022001	50032000	52	0.119019	0.108538
chr1	50023001	50033000	53	0.141649	0.126853
chr1	50024001	50034000	46	0.14429	0.137686
chr1	50025001	50035000	43	0.15615	0.146124
chr1	50026001	50036000	47	0.163344	0.154351
chr1	50027001	50037000	40	0.175808	0.167277
chr1	50028001	50038000	40	0.178583	0.170245
chr1	50029001	50039000	30	0.207064	0.189216
chr1	50030001	50040000	28	0.210254	0.188914
chr1	50031001	50041000	28	0.215701	0.193341
chr1	50032001	50042000	27	0.204788	0.173899
chr1	50033001	50043000	22	0.147296	0.119659
chr1	50034001	50044000	23	0.15407	0.124875
chr1	50035001	50045000	26	0.109116	0.094368
chr1	50036001	50046000	24	0.103884	0.0979488
chr1	50037001	50047000	23	0.111362	0.105272
chr1	50038001	50048000	32	0.0887785	0.0770752
chr1	50039001	50049000	38	0.0728301	0.0624783
chr1	50040001	50050000	42	0.0853686	0.0753145
chr1	50041001	50051000	46	0.0871409	0.0724438
chr1	50042001	50052000	70	0.0656925	0.0517389
chr1	50043001	50053000	77	0.0821287	0.0686832
chr1	50044001	50054000	82	0.0861515	0.0732219
chr1	50045001	50055000	86	0.0865511	0.0739185
chr1	50046001	50056000	89	0.0793488	0.06489
chr1	50047001	50057000	96	0.0822423	0.067873
chr1	50048001	50058000	95	0.0905843	0.0766916
chr1	50049001	50059000	96	0.105603	0.0934931
chr1	50050001	50060000	98	0.0949824	0.0808222
chr1	50051001	50061000	98	0.0894873	0.0770391
chr1	50052001	50062000	77	0.103538	0.0920944
chr1	50053001	50063000	74	0.0963532	0.0851059
chr1	50054001	50064000	68	0.0897711	0.0799747
chr1	50055001	50065000	60	0.0920692	0.0809987
chr1	50056001	50066000	53	0.0932198	0.0792825
chr1	50057001	50067000	47	0.0872066	0.072918
chr1	50058001	50068000	40	0.0739179	0.0616559
chr1	50059001	50069000	36	0.0468967	0.0299927
chr1	50060001	50070000	33	0.0613526	0.043192
chr1	50061001	50071000	34	0.0909673	0.0580259
chr1	50062001	50072000	33	0.127689	0.0838637
chr1	50063001	50073000	33	0.136482	0.0821395
chr1	50064001	50074000	39	0.14454	0.0927
chr1	50065001	50075000	46	0.162204	0.11237
chr1	50066001	50076000	59	0.177215	0.132377
chr1	50067001	50077000	64	0.179888	0.127312
chr1	50068001	50078000	64	0.181176	0.125914
chr1	50069001	50079000	65	0.179128	0.121549
chr1	50070001	50080000	67	0.177782	0.117745
chr1	50071001	50081000	65	0.173626	0.113315
chr1	50072001	50082000	62	0.165813	0.102639
chr1	50073001	50083000	60	0.161864	0.0925406
chr1	50074001	50084000	55	0.157232	0.0834675
chr1	50075001	50085000	50	0.1396	0.0707541
chr1	50076001	50086000	40	0.0609592	0.026437
chr1	50077001	50087000	39	0.0618386	0.0281897
chr1	50078001	50088000	39	0.0611539	0.0270903
chr1	50079001	50089000	38	0.0717705	0.0349971
chr1	50080001	50090000	33	0.0730927	0.0370655
chr1	50081001	50091000	32	0.0817801	0.0509658
chr1	50082001	50092000	35	0.10031	0.0745499
chr1	50083001	50093000	35	0.0929981	0.0757918
chr1	50084001	50094000	37	0.0890015	0.0756248
chr1	50085001	50095000	39	0.0808804	0.0719435
chr1	50086001	50096000	45	0.115583	0.122654
chr1	50087001	50097000	48	0.130565	0.150955
chr1	50088001	50098000	49	0.13584	0.158063
chr1	50089001	50099000	52	0.212288	0.190494
chr1	50090001	50100000	57	0.210314	0.184548
chr1	50091001	50101000	61	0.207273	0.182226
chr1	50092001	50102000	58	0.20401	0.181605
chr1	50093001	50103000	59	0.210937	0.188888
chr1	50094001	50104000	60	0.215548	0.192218
chr1	50095001	50105000	56	0.223784	0.198523
chr1	50096001	50106000	47	0.21413	0.177347
chr1	50097001	50107000	54	0.124773	0.105085
chr1	50098001	50108000	60	0.115556	0.098203
chr1	50099001	50109000	64	0.219501	0.1569
chr1	50100001	50110000	69	0.251913	0.181344
chr1	50101001	50111000	66	0.249746	0.178661
chr1	50102001	50112000	65	0.248989	0.176493
chr1	50103001	50113000	69	0.228249	0.156171
chr1	50104001	50114000	69	0.218723	0.149346
chr1	50105001	50115000	71	0.214642	0.144772
chr1	50106001	50116000	72	0.21167	0.141499
chr1	50107001	50117000	59	0.270124	0.184718
chr1	50108001	50118000	56	0.276197	0.187258
chr1	50109001	50119000	53	0.115164	0.0789413
chr1	50110001	50120000	52	0.0307622	0.0265537
chr1	50111001	50121000	54	0.02639	0.024506
chr1	50112001	50122000	56	0.0291507	0.0277171
chr1	50113001	50123000	51	0.0360831	0.0348886
chr1	50114001	50124000	50	0.0376904	0.0353514
chr1	50115001	50125000	49	0.0358153	0.0350616
chr1	50116001	50126000	49	0.0352527	0.0334386
chr1	50117001	50127000	52	0.0300338	0.0284717
chr1	50118001	50128000	54	0.0371776	0.0318288
chr1	50119001	50129000	54	0.0326449	0.0265222
chr1	50120001	50130000	51	0.030498	0.0234053
chr1	50121001	50131000	46	0.0319006	0.0243456
chr1	50122001	50132000	48	0.0373623	0.0294643
chr1	50123001	50133000	56	0.054413	0.0401983
chr1	50124001	50134000	58	0.051592	0.0368532
chr1	50125001	50135000	73	0.0512056	0.0363312
chr1	50126001	50136000	80	0.0529631	0.0405239
chr1	50127001	50137000	85	0.0532635	0.0401284
chr1	50128001	50138000	81	0.0500457	0.0383607
chr1	50129001	50139000	79	0.0587335	0.0462979
chr1	50130001	50140000	72	0.0631342	0.0501092
chr1	50131001	50141000	74	0.082188	0.0614464
chr1	50132001	50142000	73	0.0839459	0.0618629
chr1	50133001	50143000	65	0.102248	0.0736173
chr1	50134001	50144000	64	0.15939	0.116005
chr1	50135001	50145000	58	0.262335	0.204715
chr1	50136001	50146000	55	0.308613	0.252274
chr1	50137001	50147000	44	0.355675	0.310937
chr1	50138001	50148000	41	0.376584	0.333946
chr1	50139001	50149000	37	0.405015	0.353179
chr1	50140001	50150000	44	0.367408	0.314173
chr1	50141001	50151000	42	0.35665	0.308869
chr1	50142001	50152000	42	0.337864	0.291539
chr1	50143001	50153000	45	0.282796	0.238921
chr1	50144001	50154000	44	0.227081	0.188219
chr1	50145001	50155000	41	0.0950943	0.081957
chr1	50146001	50156000	41	0.0198095	0.0211315
chr1	50147001	50157000	43	0.0171528	0.0186381
chr1	50148001	50158000	49	0.00450313	0.00711131
chr1	50149001	50159000	52	0.00927455	0.0126408
chr1	50150001	50160000	45	-0.00863592	-0.00219258
chr1	50151001	50161000	47	-0.0113438	-0.00954315
chr1	50152001	50162000	45	-0.00774252	-0.00644248
chr1	50153001	50163000	41	0.00128623	0.00172363
chr1	50154001	50164000	40	0.00561692	0.00897306
chr1	50155001	50165000	35	0.00608293	0.0101599
chr1	50156001	50166000	35	0.00998028	0.0128241
chr1	50157001	50167000	41	0.0248845	0.0251717
chr1	50158001	50168000	38	0.0459867	0.0441856
chr1	50159001	50169000	34	0.0435886	0.0410787
chr1	50160001	50170000	37	0.0583772	0.0523944
chr1	50161001	50171000	38	0.102345	0.0870116
chr1	50162001	50172000	42	0.117422	0.103708
chr1	50163001	50173000	46	0.11191	0.103586
chr1	50164001	50174000	52	0.0985979	0.0888029
chr1	50165001	50175000	53	0.106245	0.093036
chr1	50166001	50176000	50	0.11335	0.0947788
chr1	50167001	50177000	46	0.119526	0.101842
chr1	50168001	50178000	50	0.0960507	0.0824875
chr1	50169001	50179000	53	0.0892924	0.0762216
chr1	50170001	50180000	56	0.0789075	0.0715896
chr1	50171001	50181000	62	0.0537904	0.0552918
chr1	50172001	50182000	60	0.0445453	0.0532875
chr1	50173001	50183000	55	0.0454663	0.0544246
chr1	50174001	50184000	57	0.0378505	0.0468895
chr1	50175001	50185000	56	0.026241	0.03995
chr1	50176001	50186000	61	0.0359313	0.0418103
chr1	50177001	50187000	75	0.028338	0.0307543
chr1	50178001	50188000	73	0.0356524	0.0334495
chr1	50179001	50189000	72	0.0376546	0.0349619
chr1	50180001	50190000	75	0.0320715	0.0268307
chr1	50181001	50191000	71	0.021489	0.0153943
chr1	50182001	50192000	74	0.00799279	0.0010419
chr1	50183001	50193000	78	0.0027525	-0.00430088
chr1	50184001	50194000	70	0.0138061	0.000289541
chr1	50185001	50195000	73	0.0164831	0.00362463
chr1	50186001	50196000	67	0.0110569	0.00184489
chr1	50187001	50197000	50	0.0101778	-0.00036318
chr1	50188001	50198000	46	0.0141953	0.00366866
chr1	50189001	50199000	48	0.0209034	0.00970388
chr1	50190001	50200000	41	0.0327033	0.0214903
chr1	50191001	50201000	36	0.0472512	0.034749
chr1	50192001	50202000	29	0.0593051	0.0505464
chr1	50193001	50203000	28	0.0686683	0.0603883
chr1	50194001	50204000	33	0.0609692	0.0524024
chr1	50195001	50205000	29	0.071034	0.060992
chr1	50196001	50206000	28	0.0705025	0.0605756
chr1	50197001	50207000	36	0.0673992	0.0547389
chr1	50198001	50208000	39	0.0722627	0.061558
chr1	50199001	50209000	47	0.0832599	0.0674196
chr1	50200001	50210000	49	0.0770682	0.0634559
chr1	50201001	50211000	55	0.0861756	0.0652581
chr1	50202001	50212000	59	0.109178	0.0802668
chr1	50203001	50213000	56	0.117506	0.0858194
chr1	50204001	50214000	55	0.125415	0.0866945
chr1	50205001	50215000	59	0.130102	0.094256
chr1	50206001	50216000	64	0.133831	0.09636
chr1	50207001	50217000	63	0.141668	0.105022
chr1	50208001	50218000	69	0.116964	0.0902777
chr1	50209001	50219000	68	0.0996967	0.0798662
chr1	50210001	50220000	65	0.108492	0.0850485
chr1	50211001	50221000	57	0.100905	0.0860786
chr1	50212001	50222000	53	0.073374	0.0721752
chr1	50213001	50223000	53	0.0662195	0.0675349
chr1	50214001	50224000	48	0.0616654	0.0714228
chr1	50215001	50225000	44	0.0570858	0.060274
chr1	50216001	50226000	38	0.048913	0.0537561
chr1	50217001	50227000	34	0.0903935	0.0757505
chr1	50218001	50228000	28	0.188373	0.147376
chr1	50219001	50229000	22	0.290495	0.246876
chr1	50220001	50230000	24	0.277866	0.220891
chr1	50221001	50231000	28	0.286661	0.223589
chr1	50222001	50232000	29	0.278079	0.22587
chr1	50223001	50233000	33	0.26025	0.224547
chr1	50224001	50234000	35	0.262392	0.224401
chr1	50225001	50235000	37	0.268643	0.235506
chr1	50226001	50236000	40	0.26226	0.228104
chr1	50227001	50237000	38	0.243611	0.215283
chr1	50228001	50238000	36	0.211199	0.185614
chr1	50229001	50239000	32	0.182188	0.159483
chr1	50230001	50240000	30	0.182389	0.161559
chr1	50231001	50241000	28	0.16301	0.150336
chr1	50232001	50242000	27	0.163118	0.149946
chr1	50233001	50243000	25	0.159083	0.144528
chr1	50234001	50244000	26	0.150105	0.138528
chr1	50235001	50245000	28	0.165584	0.140059
chr1	50236001	50246000	36	0.128723	0.10605
chr1	50237001	50247000	46	0.0831575	0.0698272
chr1	50238001	50248000	56	0.0608298	0.0495194
chr1	50239001	50249000	64	0.050039	0.0406321
chr1	50240001	50250000	73	0.0442573	0.0374692
chr1	50241001	50251000	84	0.0322472	0.0293408
chr1	50242001	50252000	87	0.0288637	0.0291292
chr1	50243001	50253000	88	0.0260576	0.0258223
chr1	50244001	50254000	90	0.0281209	0.0236288
chr1	50245001	50255000	89	0.00567409	0.0113091
chr1	50246001	50256000	79	0.0080911	0.00972154
chr1	50247001	50257000	70	0.0137847	0.0140253
chr1	50248001	50258000	63	0.0275987	0.0231662
chr1	50249001	50259000	58	0.0422151	0.0346936
chr1	50250001	50260000	67	0.0724921	0.0565362
chr1	50251001	50261000	71	0.103495	0.0828886
chr1	50252001	50262000	72	0.108417	0.0846406
chr1	50253001	50263000	72	0.112046	0.0832043
chr1	50254001	50264000	70	0.111563	0.0875015
chr1	50255001	50265000	65	0.112777	0.0902339
chr1	50256001	50266000	70	0.105736	0.0854303
chr1	50257001	50267000	78	0.112069	0.0959805
chr1	50258001	50268000	76	0.111537	0.095879
chr1	50259001	50269000	76	0.112153	0.0963956
chr1	50260001	50270000	62	0.122316	0.103057
chr1	50261001	50271000	53	0.148837	0.12372
chr1	50262001	50272000	49	0.151431	0.123913
chr1	50263001	50273000	52	0.166764	0.140357
chr1	50264001	50274000	51	0.18016	0.145575
chr1	50265001	50275000	56	0.173161	0.139173
chr1	50266001	50276000	55	0.183466	0.144567
chr1	50267001	50277000	54	0.17268	0.131295
chr1	50268001	50278000	59	0.170174	0.127073
chr1	50269001	50279000	59	0.178777	0.13067
chr1	50270001	50280000	57	0.1662	0.122314
chr1	50271001	50281000	51	0.130016	0.0977451
chr1	50272001	50282000	53	0.130816	0.101473
chr1	50273001	50283000	46	0.108627	0.08971
chr1	50274001	50284000	48	0.10275	0.0975006
chr1	50275001	50285000	48	0.0999464	0.100819
chr1	50276001	50286000	49	0.0947036	0.10157
chr1	50277001	50287000	50	0.0880232	0.0995272
chr1	50278001	50288000	48	0.0904384	0.103377
chr1	50279001	50289000	50	0.0738444	0.0896518
chr1	50280001	50290000	50	0.0710805	0.0844636
chr1	50281001	50291000	51	0.0657537	0.0769823
chr1	50282001	50292000	50	0.0622344	0.0733613
chr1	50283001	50293000	52	0.0587428	0.0704717
chr1	50284001	50294000	53	0.0442828	0.0498393
chr1	50285001	50295000	52	0.0410781	0.0429841
chr1	50286001	50296000	49	0.0433114	0.0421694
chr1	50287001	50297000	47	0.0498411	0.0470038
chr1	50288001	50298000	42	0.0455694	0.0442334
chr1	50289001	50299000	41	0.0581367	0.0613507
chr1	50290001	50300000	48	0.0864289	0.084389
chr1	50291001	50301000	52	0.0877742	0.0947791
chr1	50292001	50302000	52	0.0879087	0.0961556
chr1	50293001	50303000	57	0.0841387	0.0902477
chr1	50294001	50304000	52	0.0889939	0.0932873
chr1	50295001	50305000	49	0.110754	0.106949
chr1	50296001	50306000	47	0.112133	0.109105
chr1	50297001	50307000	43	0.140496	0.126505
chr1	50298001	50308000	45	0.139263	0.118708
chr1	50299001	50309000	44	0.12829	0.103537
chr1	50300001	50310000	36	0.102894	0.0853407
chr1	50301001	50311000	30	0.107399	0.0751182
chr1	50302001	50312000	28	0.112732	0.0747441
chr1	50303001	50313000	21	0.14776	0.0929688
chr1	50304001	50314000	20	0.163224	0.103952
chr1	50305001	50315000	19	0.119162	0.0824799
chr1	50306001	50316000	17	0.127785	0.0797981
chr1	50307001	50317000	12	0.0225084	0.0214773
chr1	50308001	50318000	10	0.0357656	0.0324457
chr1	50309001	50319000	7	0.0616264	0.0603101
chr1	50310001	50320000	7	0.0497911	0.057655
chr1	50311001	50321000	10	0.0379273	0.0413546
chr1	50312001	50322000	11	0.0385196	0.0414868
chr1	50313001	50323000	11	0.0385196	0.0414868
chr1	50314001	50324000	13	0.136091	0.0930769
chr1	50315001	50325000	19	0.163669	0.109574
chr1	50316001	50326000	25	0.168538	0.106701
chr1	50317001	50327000	28	0.169796	0.109091
chr1	50318001	50328000	31	0.159315	0.0968802
chr1	50319001	50329000	35	0.150933	0.0917747
chr1	50320001	50330000	34	0.155466	0.0951524
chr1	50321001	50331000	33	0.169317	0.112537
chr1	50322001	50332000	37	0.163362	0.096054
chr1	50323001	50333000	47	0.13928	0.0739236
chr1	50324001	50334000	46	0.109697	0.0584319
chr1	50325001	50335000	45	0.0696859	0.0370654
chr1	50326001	50336000	40	0.043358	0.0267615
chr1	50327001	50337000	50	0.0178456	0.012092
chr1	50328001	50338000	59	0.004368	0.00737407
chr1	50329001	50339000	69	-0.0140473	-0.00472497
chr1	50330001	50340000	78	-0.0151634	-0.00638936
chr1	50331001	50341000	79	-0.0218663	-0.0139735
chr1	50332001	50342000	82	-0.0177022	-0.0113747
chr1	50333001	50343000	85	-0.0037472	-0.00930897
chr1	50334001	50344000	85	-0.00393223	-0.0101821
chr1	50335001	50345000	83	0.041194	0.00311513
chr1	50336001	50346000	86	0.0390996	0.0018309
chr1	50337001	50347000	78	0.0554015	0.0106403
chr1	50338001	50348000	71	0.111309	0.0420179
chr1	50339001	50349000	59	0.152879	0.0663637
chr1	50340001	50350000	51	0.166134	0.0819714
chr1	50341001	50351000	49	0.178327	0.0949411
chr1	50342001	50352000	41	0.203618	0.112142
chr1	50343001	50353000	30	0.238257	0.167417
chr1	50344001	50354000	29	0.242194	0.177999
chr1	50345001	50355000	26	0.194982	0.160998
chr1	50346001	50356000	22	0.210765	0.195405
chr1	50347001	50357000	18	0.225582	0.21825
chr1	50348001	50358000	12	0.169925	0.165501
chr1	50349001	50359000	11	0.181716	0.173381
chr1	50350001	50360000	11	0.184866	0.177188
chr1	50351001	50361000	9	0.173449	0.167051
chr1	50352001	50362000	11	0.167644	0.172158
chr1	50353001	50363000	12	0.14643	0.148679
chr1	50354001	50364000	17	0.100585	0.112219
chr1	50355001	50365000	22	0.118013	0.110407
chr1	50356001	50366000	23	0.114927	0.103786
chr1	50357001	50367000	25	0.103724	0.0956719
chr1	50358001	50368000	28	0.100461	0.0936285
chr1	50359001	50369000	30	0.0913389	0.0834776
chr1	50360001	50370000	32	0.0852778	0.0760293
chr1	50361001	50371000	36	0.105344	0.0921732
chr1	50362001	50372000	54	0.10111	0.0786342
chr1	50363001	50373000	54	0.107742	0.0852946
chr1	50364001	50374000	53	0.125998	0.099545
chr1	50365001	50375000	51	0.123519	0.103182
chr1	50366001	50376000	50	0.125065	0.106083
chr1	50367001	50377000	52	0.150864	0.124168
chr1	50368001	50378000	54	0.15928	0.131369
chr1	50369001	50379000	51	0.163379	0.133317
chr1	50370001	50380000	47	0.17244	0.141059
chr1	50371001	50381000	45	0.160588	0.128343
chr1	50372001	50382000	26	0.196533	0.170128
chr1	50373001	50383000	26	0.172407	0.139423
chr1	50374001	50384000	21	0.170168	0.131361
chr1	50375001	50385000	18	0.16891	0.125055
chr1	50376001	50386000	18	0.16891	0.125055
chr1	50377001	50387000	13	0.0895527	0.0669547
chr1	50378001	50388000	9	0.011525	0.00246972
chr1	50379001	50389000	8	0.0156475	0.00354303
chr1	50380001	50390000	11	0.0149091	0.0118052
chr1	50381001	50391000	9	0.0104226	0.0109913
chr1	50382001	50392000	9	0.036005	0.0283101
chr1	50383001	50393000	6	0.0611453	0.0527523
chr1	50384001	50394000	9	0.0948823	0.0699988
chr1	50385001	50395000	9	0.0948823	0.0699988
chr1	50386001	50396000	9	0.0948823	0.0699988
chr1	50387001	50397000	9	0.0948823	0.0699988
chr1	50388001	50398000	9	0.148791	0.0955354
chr1	50389001	50399000	9	0.148791	0.0955354
chr1	50390001	50400000	6	0.169969	0.126384
chr1	50391001	50401000	7	0.205312	0.158693
chr1	50392001	50402000	11	0.349215	0.319728
chr1	50393001	50403000	13	0.344764	0.320802
chr1	50394001	50404000	10	0.393692	0.385695
chr1	50395001	50405000	11	0.39629	0.38845
chr1	50396001	50406000	11	0.39629	0.38845
chr1	50397001	50407000	12	0.396014	0.38888
chr1	50398001	50408000	12	0.381894	0.357531
chr1	50399001	50409000	12	0.381894	0.357531
chr1	50400001	50410000	12	0.381894	0.357531
chr1	50401001	50411000	11	0.385322	0.357985
chr1	50402001	50412000	6	0.298443	0.234935
chr1	50403001	50413000	5	0.231027	0.160158
chr1	50404001	50414000	5	0.231027	0.160158
chr1	50405001	50415000	4	0.157711	0.0961981
chr1	50406001	50416000	4	0.157711	0.0961981
chr1	50407001	50417000	4	9.1073e-18	-0.00888022
chr1	50408001	50418000	2	0.019099	0.00894494
chr1	50409001	50419000	4	0.156938	0.145637
chr1	50410001	50420000	4	0.156938	0.145637
chr1	50411001	50421000	4	0.156938	0.145637
chr1	50412001	50422000	4	0.156938	0.145637
chr1	50413001	50423000	3	0.206476	0.179317
chr1	50414001	50424000	4	0.142424	0.127528
chr1	50415001	50425000	4	0.142424	0.127528
chr1	50416001	50426000	6	0.120157	0.0940929
chr1	50417001	50427000	5	0.142269	0.118253
chr1	50418001	50428000	8	0.0928313	0.0699273
chr1	50419001	50429000	8	-0.00249968	0.0175554
chr1	50420001	50430000	8	-0.00249968	0.0175554
chr1	50421001	50431000	8	-0.00249968	0.0175554
chr1	50422001	50432000	14	0.162018	0.101774
chr1	50423001	50433000	16	0.154733	0.0965277
chr1	50424001	50434000	16	0.169018	0.0950799
chr1	50425001	50435000	17	0.156262	0.0933882
chr1	50426001	50436000	18	0.152001	0.0938686
chr1	50427001	50437000	18	0.152001	0.0938686
chr1	50428001	50438000	16	0.164889	0.105888
chr1	50429001	50439000	16	0.155977	0.0928895
chr1	50430001	50440000	19	0.119194	0.0748294
chr1	50431001	50441000	23	0.106923	0.0741462
chr1	50432001	50442000	23	0.00917818	0.00691034
chr1	50433001	50443000	24	-0.0050934	-0.00460006
chr1	50434001	50444000	24	-0.00209072	-0.000798756
chr1	50435001	50445000	25	-0.0092705	-0.00670492
chr1	50436001	50446000	25	0.0100646	0.00548301
chr1	50437001	50447000	25	0.0100646	0.00548301
chr1	50438001	50448000	27	0.00473798	0.00120258
chr1	50439001	50449000	27	0.00173861	0.000467621
chr1	50440001	50450000	27	-0.00203919	-0.00171616
chr1	50441001	50451000	30	-0.0126725	-0.0104885
chr1	50442001	50452000	32	0.00686596	0.00679039
chr1	50443001	50453000	36	0.0212031	0.0204102
chr1	50444001	50454000	40	0.0348653	0.031056
chr1	50445001	50455000	42	0.0462466	0.0392948
chr1	50446001	50456000	42	0.0342004	0.0294651
chr1	50447001	50457000	50	0.024286	0.0153838
chr1	50448001	50458000	56	0.0178705	0.00753199
chr1	50449001	50459000	59	0.0148585	0.00400358
chr1	50450001	50460000	66	0.0250509	0.00975348
chr1	50451001	50461000	69	0.026105	0.010974
chr1	50452001	50462000	69	0.0202109	0.00581901
chr1	50453001	50463000	69	0.00886175	-0.00450007
chr1	50454001	50464000	68	0.00248043	-0.00683448
chr1	50455001	50465000	69	-0.00535645	-0.0121828
chr1	50456001	50466000	68	-0.00694364	-0.0147197
chr1	50457001	50467000	62	-0.000776699	-0.00645631
chr1	50458001	50468000	56	0.00280856	-0.00131538
chr1	50459001	50469000	57	0.000786406	-0.00183759
chr1	50460001	50470000	48	-0.0106233	-0.00912517
chr1	50461001	50471000	53	0.0418148	0.0333031
chr1	50462001	50472000	67	0.0685206	0.0598698
chr1	50463001	50473000	70	0.0838516	0.0724772
chr1	50464001	50474000	67	0.0847639	0.0705778
chr1	50465001	50475000	66	0.0919086	0.0761784
chr1	50466001	50476000	67	0.0948064	0.0794483
chr1	50467001	50477000	66	0.113004	0.0894497
chr1	50468001	50478000	68	0.150566	0.116887
chr1	50469001	50479000	83	0.214332	0.177122
chr1	50470001	50480000	107	0.219991	0.176911
chr1	50471001	50481000	101	0.230208	0.188856
chr1	50472001	50482000	104	0.263299	0.20855
chr1	50473001	50483000	103	0.285341	0.232697
chr1	50474001	50484000	106	0.2824	0.232825
chr1	50475001	50485000	108	0.291453	0.242939
chr1	50476001	50486000	110	0.298146	0.251101
chr1	50477001	50487000	118	0.288435	0.246215
chr1	50478001	50488000	116	0.280347	0.239053
chr1	50479001	50489000	104	0.26862	0.22537
chr1	50480001	50490000	83	0.281593	0.247317
chr1	50481001	50491000	79	0.304573	0.264274
chr1	50482001	50492000	61	0.317172	0.299704
chr1	50483001	50493000	55	0.336036	0.312192
chr1	50484001	50494000	56	0.364505	0.33673
chr1	50485001	50495000	58	0.389346	0.356594
chr1	50486001	50496000	60	0.432259	0.388243
chr1	50487001	50497000	58	0.480915	0.417384
chr1	50488001	50498000	64	0.557666	0.487366
chr1	50489001	50499000	64	0.593708	0.522636
chr1	50490001	50500000	62	0.598381	0.521883
chr1	50491001	50501000	59	0.590695	0.50751
chr1	50492001	50502000	52	0.625948	0.533915
chr1	50493001	50503000	50	0.62244	0.534228
chr1	50494001	50504000	45	0.633336	0.539215
chr1	50495001	50505000	37	0.666402	0.557619
chr1	50496001	50506000	30	0.653543	0.548428
chr1	50497001	50507000	23	0.636125	0.582347
chr1	50498001	50508000	16	0.462816	0.427232
chr1	50499001	50509000	7	0.392672	0.345154
chr1	50500001	50510000	6	0.552334	0.512149
chr1	50501001	50511000	4	0.676915	0.66486
chr1	50502001	50512000	12	0.64186	0.587687
chr1	50503001	50513000	16	0.592011	0.440117
chr1	50504001	50514000	19	0.571727	0.440074
chr1	50505001	50515000	20	0.560388	0.415777
chr1	50506001	50516000	22	0.562794	0.423474
chr1	50507001	50517000	24	0.53681	0.406393
chr1	50508001	50518000	24	0.512669	0.37728
chr1	50509001	50519000	24	0.512669	0.37728
chr1	50510001	50520000	24	0.484177	0.351715
chr1	50511001	50521000	25	0.468071	0.341661
chr1	50512001	50522000	18	0.344193	0.240438
chr1	50513001	50523000	13	0.324037	0.269646
chr1	50514001	50524000	10	0.268797	0.218587
chr1	50515001	50525000	20	0.529929	0.492579
chr1	50516001	50526000	18	0.524019	0.491705
chr1	50517001	50527000	18	0.538596	0.488181
chr1	50518001	50528000	29	0.565786	0.499016
chr1	50519001	50529000	35	0.554421	0.49936
chr1	50520001	50530000	38	0.565201	0.489658
chr1	50521001	50531000	41	0.583246	0.513464
chr1	50522001	50532000	44	0.567964	0.485214
chr1	50523001	50533000	49	0.537557	0.430088
chr1	50524001	50534000	56	0.511752	0.387164
chr1	50525001	50535000	45	0.454306	0.312474
chr1	50526001	50536000	45	0.454306	0.312474
chr1	50527001	50537000	44	0.456489	0.310328
chr1	50528001	50538000	33	0.386174	0.231732
chr1	50529001	50539000	30	0.333953	0.158315
chr1	50530001	50540000	26	0.287481	0.130798
chr1	50531001	50541000	22	0.128028	0.038881
chr1	50532001	50542000	18	0.103921	0.0210445
chr1	50533001	50543000	15	0.156423	0.0374124
chr1	50534001	50544000	10	0.222373	0.0607828
chr1	50535001	50545000	16	0.2771	0.126675
chr1	50536001	50546000	20	0.239824	0.10024
chr1	50537001	50547000	19	0.243568	0.107269
chr1	50538001	50548000	17	0.260456	0.12154
chr1	50539001	50549000	14	0.268422	0.139839
chr1	50540001	50550000	14	0.268422	0.139839
chr1	50541001	50551000	14	0.268422	0.139839
chr1	50542001	50552000	15	0.251673	0.131545
chr1	50543001	50553000	18	0.266993	0.172651
chr1	50544001	50554000	30	0.263367	0.170322
chr1	50545001	50555000	28	0.296281	0.164098
chr1	50546001	50556000	27	0.362088	0.204913
chr1	50547001	50557000	29	0.349385	0.195131
chr1	50548001	50558000	43	0.266481	0.166227
chr1	50549001	50559000	44	0.266425	0.16846
chr1	50550001	50560000	46	0.260179	0.168097
chr1	50551001	50561000	48	0.257853	0.170191
chr1	50552001	50562000	50	0.261892	0.175322
chr1	50553001	50563000	50	0.235225	0.159066
chr1	50554001	50564000	37	0.216111	0.14287
chr1	50555001	50565000	35	0.175792	0.131402
chr1	50556001	50566000	36	0.137049	0.109342
chr1	50557001	50567000	34	0.137545	0.112063
chr1	50558001	50568000	21	0.138812	0.11089
chr1	50559001	50569000	20	0.131583	0.103211
chr1	50560001	50570000	20	0.120949	0.0902275
chr1	50561001	50571000	31	0.173843	0.141261
chr1	50562001	50572000	32	0.141754	0.115395
chr1	50563001	50573000	29	0.152345	0.12182
chr1	50564001	50574000	36	0.170597	0.139056
chr1	50565001	50575000	48	0.186836	0.159197
chr1	50566001	50576000	47	0.213271	0.191217
chr1	50567001	50577000	50	0.218591	0.195035
chr1	50568001	50578000	56	0.221199	0.188803
chr1	50569001	50579000	61	0.208731	0.179337
chr1	50570001	50580000	73	0.188089	0.154225
chr1	50571001	50581000	92	0.16769	0.145643
chr1	50572001	50582000	109	0.172949	0.153341
chr1	50573001	50583000	121	0.176643	0.158544
chr1	50574001	50584000	120	0.171949	0.156552
chr1	50575001	50585000	116	0.164603	0.149695
chr1	50576001	50586000	125	0.152666	0.139609
chr1	50577001	50587000	128	0.145733	0.133981
chr1	50578001	50588000	130	0.147923	0.134068
chr1	50579001	50589000	129	0.154953	0.138665
chr1	50580001	50590000	121	0.161033	0.147401
chr1	50581001	50591000	103	0.158838	0.137675
chr1	50582001	50592000	84	0.157707	0.132364
chr1	50583001	50593000	75	0.147558	0.118014
chr1	50584001	50594000	72	0.165141	0.125676
chr1	50585001	50595000	63	0.169192	0.124223
chr1	50586001	50596000	53	0.179665	0.124362
chr1	50587001	50597000	47	0.196511	0.130386
chr1	50588001	50598000	38	0.190586	0.13211
chr1	50589001	50599000	36	0.16937	0.116667
chr1	50590001	50600000	30	0.190467	0.129101
chr1	50591001	50601000	17	0.231879	0.139065
chr1	50592001	50602000	17	0.232431	0.128857
chr1	50593001	50603000	12	0.28126	0.15994
chr1	50594001	50604000	8	0.153695	0.0822192
chr1	50595001	50605000	9	0.119738	0.0505607
chr1	50596001	50606000	10	-0.0166423	-0.0107718
chr1	50597001	50607000	19	0.0202454	0.00988157
chr1	50598001	50608000	32	0.0262316	0.0184032
chr1	50599001	50609000	33	0.0282246	0.0243184
chr1	50600001	50610000	34	0.028058	0.0232539
chr1	50601001	50611000	35	0.0286221	0.0246711
chr1	50602001	50612000	35	0.0333236	0.0298
chr1	50603001	50613000	40	0.0356319	0.0319685
chr1	50604001	50614000	46	0.0372053	0.0327127
chr1	50605001	50615000	53	0.0425443	0.0389028
chr1	50606001	50616000	57	0.0454827	0.0427679
chr1	50607001	50617000	54	0.0404388	0.0374662
chr1	50608001	50618000	46	0.0383363	0.0350452
chr1	50609001	50619000	47	0.0332857	0.0285118
chr1	50610001	50620000	48	0.0329219	0.0285961
chr1	50611001	50621000	54	0.0570911	0.0450065
chr1	50612001	50622000	55	0.055977	0.0441436
chr1	50613001	50623000	52	0.0557334	0.0422977
chr1	50614001	50624000	49	0.0554644	0.0426023
chr1	50615001	50625000	49	0.0491164	0.0380817
chr1	50616001	50626000	49	0.0471048	0.0341077
chr1	50617001	50627000	55	0.0471107	0.0373115
chr1	50618001	50628000	66	0.0450532	0.0364642
chr1	50619001	50629000	66	0.0479874	0.0382211
chr1	50620001	50630000	66	0.0476346	0.0379213
chr1	50621001	50631000	62	0.0254677	0.0227394
chr1	50622001	50632000	64	0.0415577	0.0305623
chr1	50623001	50633000	65	0.0519545	0.0393507
chr1	50624001	50634000	67	0.1111	0.0740386
chr1	50625001	50635000	66	0.13086	0.0800144
chr1	50626001	50636000	59	0.14339	0.0883392
chr1	50627001	50637000	47	0.176041	0.105325
chr1	50628001	50638000	34	0.256638	0.147236
chr1	50629001	50639000	34	0.263543	0.147126
chr1	50630001	50640000	33	0.277133	0.156209
chr1	50631001	50641000	34	0.324531	0.189395
chr1	50632001	50642000	30	0.364561	0.213321
chr1	50633001	50643000	30	0.395182	0.224968
chr1	50634001	50644000	31	0.332632	0.172475
chr1	50635001	50645000	27	0.327987	0.207
chr1	50636001	50646000	31	0.319887	0.200142
chr1	50637001	50647000	34	0.364821	0.229133
chr1	50638001	50648000	37	0.371413	0.228178
chr1	50639001	50649000	38	0.378742	0.251539
chr1	50640001	50650000	40	0.374203	0.245054
chr1	50641001	50651000	46	0.375722	0.218686
chr1	50642001	50652000	50	0.340707	0.192979
chr1	50643001	50653000	53	0.296443	0.175303
chr1	50644001	50654000	50	0.284456	0.167774
chr1	50645001	50655000	53	0.257344	0.151333
chr1	50646001	50656000	61	0.206159	0.125945
chr1	50647001	50657000	70	0.17201	0.117698
chr1	50648001	50658000	78	0.151037	0.114594
chr1	50649001	50659000	84	0.145888	0.112817
chr1	50650001	50660000	86	0.143107	0.111156
chr1	50651001	50661000	75	0.118287	0.106556
chr1	50652001	50662000	72	0.113428	0.10642
chr1	50653001	50663000	73	0.112949	0.10677
chr1	50654001	50664000	78	0.144446	0.132969
chr1	50655001	50665000	74	0.16225	0.148746
chr1	50656001	50666000	67	0.195104	0.172622
chr1	50657001	50667000	57	0.194059	0.17071
chr1	50658001	50668000	43	0.219191	0.185549
chr1	50659001	50669000	34	0.232233	0.189026
chr1	50660001	50670000	34	0.243165	0.185157
chr1	50661001	50671000	38	0.227858	0.17006
chr1	50662001	50672000	39	0.242202	0.178901
chr1	50663001	50673000	36	0.245811	0.188322
chr1	50664001	50674000	29	0.190966	0.136303
chr1	50665001	50675000	29	0.151451	0.103125
chr1	50666001	50676000	24	0.13187	0.0897811
chr1	50667001	50677000	24	0.12717	0.0751036
chr1	50668001	50678000	25	0.128205	0.0782409
chr1	50669001	50679000	23	0.1352	0.0780125
chr1	50670001	50680000	21	0.137756	0.0855202
chr1	50671001	50681000	18	0.15127	0.0990295
chr1	50672001	50682000	18	0.142967	0.0948672
chr1	50673001	50683000	25	0.152498	0.108404
chr1	50674001	50684000	37	0.167182	0.135548
chr1	50675001	50685000	46	0.170066	0.139558
chr1	50676001	50686000	56	0.179437	0.149394
chr1	50677001	50687000	62	0.179225	0.156404
chr1	50678001	50688000	72	0.176457	0.152087
chr1	50679001	50689000	74	0.178024	0.151708
chr1	50680001	50690000	74	0.174858	0.146831
chr1	50681001	50691000	79	0.202955	0.153865
chr1	50682001	50692000	77	0.221108	0.16239
chr1	50683001	50693000	66	0.231592	0.166159
chr1	50684001	50694000	55	0.240689	0.16136
chr1	50685001	50695000	45	0.278717	0.175785
chr1	50686001	50696000	40	0.318899	0.170485
chr1	50687001	50697000	34	0.34479	0.168721
chr1	50688001	50698000	30	0.394676	0.173895
chr1	50689001	50699000	30	0.393435	0.165394
chr1	50690001	50700000	29	0.387172	0.173535
chr1	50691001	50701000	24	0.345877	0.148139
chr1	50692001	50702000	27	0.392457	0.179247
chr1	50693001	50703000	42	0.525331	0.334278
chr1	50694001	50704000	53	0.568554	0.401132
chr1	50695001	50705000	61	0.56172	0.41421
chr1	50696001	50706000	64	0.532877	0.410665
chr1	50697001	50707000	70	0.515628	0.405858
chr1	50698001	50708000	70	0.521147	0.425105
chr1	50699001	50709000	78	0.500075	0.409887
chr1	50700001	50710000	87	0.498878	0.409589
chr1	50701001	50711000	98	0.487947	0.403492
chr1	50702001	50712000	106	0.466816	0.388593
chr1	50703001	50713000	102	0.396895	0.33725
chr1	50704001	50714000	106	0.319895	0.292046
chr1	50705001	50715000	111	0.260115	0.258031
chr1	50706001	50716000	109	0.254198	0.249361
chr1	50707001	50717000	101	0.246126	0.246039
chr1	50708001	50718000	96	0.216989	0.235638
chr1	50709001	50719000	90	0.212144	0.226753
chr1	50710001	50720000	83	0.198453	0.202801
chr1	50711001	50721000	74	0.174782	0.174498
chr1	50712001	50722000	64	0.167548	0.1537
chr1	50713001	50723000	61	0.176142	0.160792
chr1	50714001	50724000	58	0.107987	0.101441
chr1	50715001	50725000	56	0.0640024	0.0642979
chr1	50716001	50726000	54	0.0582616	0.0584526
chr1	50717001	50727000	59	0.0545371	0.0556976
chr1	50718001	50728000	60	0.0522014	0.0549948
chr1	50719001	50729000	58	0.0512038	0.0577973
chr1	50720001	50730000	60	0.0569124	0.0675058
chr1	50721001	50731000	59	0.0625738	0.0714577
chr1	50722001	50732000	61	0.0597396	0.0683114
chr1	50723001	50733000	59	0.0252729	0.0291295
chr1	50724001	50734000	47	0.0362564	0.039574
chr1	50725001	50735000	41	0.0544604	0.0585165
chr1	50726001	50736000	42	0.0637175	0.0680837
chr1	50727001	50737000	43	0.0746733	0.0761083
chr1	50728001	50738000	45	0.0805659	0.0795759
chr1	50729001	50739000	52	0.0805831	0.0793716
chr1	50730001	50740000	54	0.0666061	0.0647376
chr1	50731001	50741000	58	0.0655826	0.0661193
chr1	50732001	50742000	60	0.0578406	0.0598519
chr1	50733001	50743000	57	0.0631734	0.067259
chr1	50734001	50744000	70	0.0599223	0.0647785
chr1	50735001	50745000	72	0.0518352	0.0566858
chr1	50736001	50746000	75	0.0453446	0.0511113
chr1	50737001	50747000	75	0.0467105	0.052554
chr1	50738001	50748000	73	0.0459041	0.0512724
chr1	50739001	50749000	65	0.0454715	0.0505581
chr1	50740001	50750000	58	0.0464699	0.0525155
chr1	50741001	50751000	56	0.0420714	0.0459742
chr1	50742001	50752000	52	0.0407078	0.0428827
chr1	50743001	50753000	50	0.038063	0.040418
chr1	50744001	50754000	38	0.02814	0.0262797
chr1	50745001	50755000	36	0.0429026	0.0303387
chr1	50746001	50756000	31	0.0502542	0.0347378
chr1	50747001	50757000	30	0.0350374	0.016153
chr1	50748001	50758000	40	0.0318822	0.0117697
chr1	50749001	50759000	49	0.0392105	0.018114
chr1	50750001	50760000	54	0.0452131	0.0232641
chr1	50751001	50761000	56	0.16217	0.0868792
chr1	50752001	50762000	60	0.258704	0.151567
chr1	50753001	50763000	61	0.260208	0.147988
chr1	50754001	50764000	59	0.283159	0.167857
chr1	50755001	50765000	56	0.325559	0.199294
chr1	50756001	50766000	57	0.350818	0.218282
chr1	50757001	50767000	57	0.391497	0.249054
chr1	50758001	50768000	51	0.470994	0.331261
chr1	50759001	50769000	55	0.574267	0.425638
chr1	50760001	50770000	56	0.60752	0.478072
chr1	50761001	50771000	55	0.578742	0.429722
chr1	50762001	50772000	54	0.558975	0.397111
chr1	50763001	50773000	57	0.579269	0.437181
chr1	50764001	50774000	56	0.575456	0.432037
chr1	50765001	50775000	52	0.575875	0.436537
chr1	50766001	50776000	51	0.569913	0.424043
chr1	50767001	50777000	47	0.567996	0.428817
chr1	50768001	50778000	41	0.565681	0.422048
chr1	50769001	50779000	31	0.512195	0.325647
chr1	50770001	50780000	30	0.367764	0.223751
chr1	50771001	50781000	27	0.368619	0.230061
chr1	50772001	50782000	23	0.295607	0.181708
chr1	50773001	50783000	19	0.0853841	0.0527333
chr1	50774001	50784000	19	0.0853841	0.0527333
chr1	50775001	50785000	20	0.0808547	0.0496004
chr1	50776001	50786000	19	0.0643741	0.0317204
chr1	50777001	50787000	24	0.114559	0.0531535
chr1	50778001	50788000	31	0.286797	0.162915
chr1	50779001	50789000	35	0.377117	0.245113
chr1	50780001	50790000	40	0.369207	0.238753
chr1	50781001	50791000	44	0.350007	0.236372
chr1	50782001	50792000	49	0.340456	0.238326
chr1	50783001	50793000	52	0.330356	0.23098
chr1	50784001	50794000	54	0.324627	0.224708
chr1	50785001	50795000	56	0.317289	0.218792
chr1	50786001	50796000	56	0.32512	0.225557
chr1	50787001	50797000	52	0.323658	0.23099
chr1	50788001	50798000	47	0.248372	0.183267
chr1	50789001	50799000	39	0.157426	0.133269
chr1	50790001	50800000	34	0.139893	0.115126
chr1	50791001	50801000	30	0.188822	0.139128
chr1	50792001	50802000	33	0.182607	0.112771
chr1	50793001	50803000	35	0.216919	0.132936
chr1	50794001	50804000	33	0.221867	0.137257
chr1	50795001	50805000	34	0.214688	0.136547
chr1	50796001	50806000	37	0.209334	0.140174
chr1	50797001	50807000	38	0.218072	0.146173
chr1	50798001	50808000	42	0.231375	0.159553
chr1	50799001	50809000	46	0.22487	0.157609
chr1	50800001	50810000	44	0.240618	0.17561
chr1	50801001	50811000	46	0.211269	0.158431
chr1	50802001	50812000	43	0.221274	0.183081
chr1	50803001	50813000	45	0.229899	0.190651
chr1	50804001	50814000	50	0.215403	0.18024
chr1	50805001	50815000	51	0.21712	0.180184
chr1	50806001	50816000	49	0.209885	0.172982
chr1	50807001	50817000	49	0.202019	0.164248
chr1	50808001	50818000	46	0.180909	0.145812
chr1	50809001	50819000	45	0.17624	0.137364
chr1	50810001	50820000	41	0.177405	0.138892
chr1	50811001	50821000	37	0.177044	0.136893
chr1	50812001	50822000	31	0.164198	0.119114
chr1	50813001	50823000	23	0.0887323	0.0662982
chr1	50814001	50824000	18	0.0876812	0.0606776
chr1	50815001	50825000	13	0.0819572	0.053343
chr1	50816001	50826000	11	0.103375	0.0817653
chr1	50817001	50827000	13	0.146659	0.170642
chr1	50818001	50828000	9	0.213052	0.230327
chr1	50819001	50829000	10	0.296294	0.325797
chr1	50820001	50830000	11	0.268529	0.30462
chr1	50821001	50831000	16	0.16884	0.209461
chr1	50822001	50832000	18	0.139449	0.183162
chr1	50823001	50833000	22	0.124724	0.156401
chr1	50824001	50834000	22	0.124724	0.156401
chr1	50825001	50835000	22	0.124724	0.156401
chr1	50826001	50836000	26	0.0905114	0.115833
chr1	50827001	50837000	26	0.0400883	0.0514865
chr1	50828001	50838000	28	0.0361912	0.0453552
chr1	50829001	50839000	28	0.0117365	0.0076633
chr1	50830001	50840000	28	0.00798573	0.00393181
chr1	50831001	50841000	27	0.00733596	0.00379145
chr1	50832001	50842000	38	0.0141248	0.0100562
chr1	50833001	50843000	38	0.0264001	0.0172978
chr1	50834001	50844000	45	0.0428506	0.0316773
chr1	50835001	50845000	51	0.0458857	0.0335167
chr1	50836001	50846000	53	0.0493509	0.0364369
chr1	50837001	50847000	52	0.0640491	0.0460315
chr1	50838001	50848000	66	0.0513388	0.03985
chr1	50839001	50849000	70	0.0485328	0.039053
chr1	50840001	50850000	73	0.048488	0.041646
chr1	50841001	50851000	75	0.0485142	0.0419694
chr1	50842001	50852000	75	0.0436124	0.0379614
chr1	50843001	50853000	90	0.0293966	0.0260541
chr1	50844001	50854000	93	0.0284496	0.027511
chr1	50845001	50855000	106	0.0274347	0.0280263
chr1	50846001	50856000	106	0.0236621	0.0250826
chr1	50847001	50857000	106	0.0173409	0.0211158
chr1	50848001	50858000	95	0.0167679	0.0222866
chr1	50849001	50859000	97	0.0153533	0.0204899
chr1	50850001	50860000	101	0.0158486	0.0215533
chr1	50851001	50861000	101	0.0171655	0.0243911
chr1	50852001	50862000	91	0.0199658	0.0281105
chr1	50853001	50863000	79	0.0243863	0.0321915
chr1	50854001	50864000	73	0.0121547	0.019774
chr1	50855001	50865000	58	0.00598961	0.0161773
chr1	50856001	50866000	54	0.0105932	0.0199469
chr1	50857001	50867000	54	0.0114637	0.0185454
chr1	50858001	50868000	49	0.0140645	0.0194844
chr1	50859001	50869000	40	0.0156978	0.0205684
chr1	50860001	50870000	35	0.0163996	0.014347
chr1	50861001	50871000	30	0.0373622	0.0178942
chr1	50862001	50872000	28	0.0434749	0.0222688
chr1	50863001	50873000	33	0.0648617	0.0427451
chr1	50864001	50874000	32	0.077011	0.0506708
chr1	50865001	50875000	30	0.0797438	0.0510441
chr1	50866001	50876000	28	0.0925765	0.0595922
chr1	50867001	50877000	30	0.113246	0.0885777
chr1	50868001	50878000	31	0.114593	0.0904204
chr1	50869001	50879000	30	0.116932	0.0936233
chr1	50870001	50880000	27	0.118822	0.097967
chr1	50871001	50881000	26	0.0948034	0.0855164
chr1	50872001	50882000	28	0.0787173	0.0724308
chr1	50873001	50883000	16	0.0819347	0.0836921
chr1	50874001	50884000	13	0.0936	0.0958473
chr1	50875001	50885000	12	0.11151	0.115945
chr1	50876001	50886000	12	0.103608	0.107505
chr1	50877001	50887000	8	0.092067	0.0968146
chr1	50878001	50888000	8	0.080541	0.0843033
chr1	50879001	50889000	10	0.0941767	0.0947969
chr1	50880001	50890000	10	0.0941767	0.0947969
chr1	50881001	50891000	12	0.0854142	0.0869731
chr1	50882001	50892000	11	0.126151	0.124764
chr1	50883001	50893000	16	0.105289	0.117591
chr1	50884001	50894000	18	0.10336	0.108696
chr1	50885001	50895000	29	0.0565694	0.0750714
chr1	50886001	50896000	38	0.05518	0.0661737
chr1	50887001	50897000	41	0.0437313	0.055447
chr1	50888001	50898000	44	0.0418197	0.0528455
chr1	50889001	50899000	46	0.0316675	0.0454362
chr1	50890001	50900000	50	0.0266607	0.0404883
chr1	50891001	50901000	52	0.0244509	0.038643
chr1	50892001	50902000	54	0.0266061	0.0372077
chr1	50893001	50903000	64	0.0119104	0.0185301
chr1	50894001	50904000	66	0.00928786	0.0160918
chr1	50895001	50905000	58	0.00589249	0.00944606
chr1	50896001	50906000	52	-0.00461137	-0.000407364
chr1	50897001	50907000	53	-0.0123707	-0.00802077
chr1	50898001	50908000	53	-0.013927	-0.00628991
chr1	50899001	50909000	56	-0.0103865	-0.00401461
chr1	50900001	50910000	66	-0.0117222	-0.00687707
chr1	50901001	50911000	67	-0.0058061	-0.00280443
chr1	50902001	50912000	70	-0.00646776	-0.00219639
chr1	50903001	50913000	63	0.00249616	0.00627016
chr1	50904001	50914000	68	0.0237383	0.0242286
chr1	50905001	50915000	71	0.0266131	0.0273287
chr1	50906001	50916000	81	0.10517	0.0793116
chr1	50907001	50917000	86	0.153164	0.116216
chr1	50908001	50918000	102	0.232333	0.184044
chr1	50909001	50919000	108	0.26791	0.216534
chr1	50910001	50920000	105	0.315545	0.272817
chr1	50911001	50921000	103	0.332122	0.289235
chr1	50912001	50922000	101	0.348884	0.307339
chr1	50913001	50923000	94	0.371209	0.331099
chr1	50914001	50924000	92	0.381931	0.346891
chr1	50915001	50925000	91	0.389748	0.350508
chr1	50916001	50926000	79	0.398986	0.352441
chr1	50917001	50927000	72	0.402083	0.35541
chr1	50918001	50928000	54	0.382965	0.318777
chr1	50919001	50929000	47	0.367931	0.293114
chr1	50920001	50930000	40	0.322399	0.238181
chr1	50921001	50931000	40	0.281446	0.205742
chr1	50922001	50932000	38	0.26946	0.196712
chr1	50923001	50933000	39	0.265168	0.185741
chr1	50924001	50934000	40	0.273909	0.167405
chr1	50925001	50935000	35	0.29764	0.185549
chr1	50926001	50936000	38	0.277106	0.177484
chr1	50927001	50937000	36	0.241071	0.156472
chr1	50928001	50938000	37	0.200076	0.141495
chr1	50929001	50939000	33	0.148958	0.116986
chr1	50930001	50940000	35	0.108422	0.0899802
chr1	50931001	50941000	37	0.106069	0.0879021
chr1	50932001	50942000	43	0.106592	0.086334
chr1	50933001	50943000	51	0.0934671	0.0694158
chr1	50934001	50944000	52	0.0716211	0.0546263
chr1	50935001	50945000	71	0.0686972	0.0540019
chr1	50936001	50946000	78	0.0553511	0.0438713
chr1	50937001	50947000	97	0.0395565	0.0319173
chr1	50938001	50948000	104	0.0320611	0.0243991
chr1	50939001	50949000	111	0.035525	0.0273479
chr1	50940001	50950000	110	0.0359855	0.0269281
chr1	50941001	50951000	108	0.0331108	0.024366
chr1	50942001	50952000	103	0.0194924	0.0135356
chr1	50943001	50953000	99	0.0200139	0.0167785
chr1	50944001	50954000	93	0.0122447	0.0106054
chr1	50945001	50955000	83	-0.00430687	-0.00392722
chr1	50946001	50956000	73	-0.00449642	-0.00180994
chr1	50947001	50957000	58	0.00308847	0.0050176
chr1	50948001	50958000	52	0.0536373	0.0376955
chr1	50949001	50959000	48	0.0665783	0.0513911
chr1	50950001	50960000	48	0.0959169	0.0743461
chr1	50951001	50961000	48	0.130815	0.0953413
chr1	50952001	50962000	45	0.149716	0.110709
chr1	50953001	50963000	42	0.172632	0.130085
chr1	50954001	50964000	40	0.185679	0.139858
chr1	50955001	50965000	32	0.25326	0.186744
chr1	50956001	50966000	31	0.251962	0.185433
chr1	50957001	50967000	25	0.300677	0.226841
chr1	50958001	50968000	23	0.253687	0.193803
chr1	50959001	50969000	20	0.241674	0.178104
chr1	50960001	50970000	17	0.216248	0.159907
chr1	50961001	50971000	15	0.136637	0.112158
chr1	50962001	50972000	16	0.121774	0.0946553
chr1	50963001	50973000	14	0.108741	0.0747578
chr1	50964001	50974000	16	0.117195	0.0777021
chr1	50965001	50975000	18	0.0986779	0.0649154
chr1	50966001	50976000	19	0.1067	0.0716587
chr1	50967001	50977000	22	0.0896012	0.0579676
chr1	50968001	50978000	24	0.0731749	0.0457827
chr1	50969001	50979000	28	0.0657861	0.0432688
chr1	50970001	50980000	29	0.0568442	0.0354906
chr1	50971001	50981000	29	0.0566168	0.0386115
chr1	50972001	50982000	29	0.0478287	0.0308253
chr1	50973001	50983000	34	0.0473929	0.0336151
chr1	50974001	50984000	33	0.0363678	0.0273358
chr1	50975001	50985000	34	0.0330754	0.0253271
chr1	50976001	50986000	36	0.0249806	0.0198516
chr1	50977001	50987000	39	0.0222985	0.0187516
chr1	50978001	50988000	40	0.0223622	0.0197625
chr1	50979001	50989000	46	0.0152041	0.0146079
chr1	50980001	50990000	43	0.0161326	0.0154552
chr1	50981001	50991000	49	0.0172782	0.01697
chr1	50982001	50992000	50	0.015063	0.0149812
chr1	50983001	50993000	45	0.00550486	0.0061709
chr1	50984001	50994000	43	0.00227443	0.0027652
chr1	50985001	50995000	41	0.0225791	0.0215773
chr1	50986001	50996000	58	0.0241604	0.0198218
chr1	50987001	50997000	68	0.0138347	0.010819
chr1	50988001	50998000	76	0.00311692	0.00171815
chr1	50989001	50999000	78	0.00511108	0.00252834
chr1	50990001	51000000	102	0.0408107	0.0384208
chr1	50991001	51001000	97	0.0450556	0.0421269
chr1	50992001	51002000	97	0.0496233	0.0482341
chr1	50993001	51003000	101	0.0467896	0.0449537
chr1	50994001	51004000	105	0.0454065	0.0432813
chr1	50995001	51005000	105	0.0385073	0.0361052
chr1	50996001	51006000	88	0.0399893	0.0390684
chr1	50997001	51007000	73	0.0563439	0.0533315
chr1	50998001	51008000	63	0.0871977	0.0801993
chr1	50999001	51009000	53	0.103025	0.0947385
chr1	51000001	51010000	33	0.0404663	0.0386344
chr1	51001001	51011000	39	0.0260963	0.028542
chr1	51002001	51012000	42	0.0403346	0.0328008
chr1	51003001	51013000	38	0.0492536	0.0430337
chr1	51004001	51014000	37	0.0484616	0.0420707
chr1	51005001	51015000	35	0.0497433	0.0434214
chr1	51006001	51016000	41	0.0831497	0.0705835
chr1	51007001	51017000	43	0.0897923	0.0748767
chr1	51008001	51018000	41	0.080226	0.0650597
chr1	51009001	51019000	37	0.0894133	0.0697549
chr1	51010001	51020000	33	0.103765	0.0789523
chr1	51011001	51021000	32	0.119144	0.071092
chr1	51012001	51022000	29	0.0897042	0.0478967
chr1	51013001	51023000	34	0.0714824	0.0363472
chr1	51014001	51024000	32	0.0786873	0.0401699
chr1	51015001	51025000	36	0.0760443	0.0386534
chr1	51016001	51026000	29	0.016383	-0.000137383
chr1	51017001	51027000	26	-0.0125893	-0.0115923
chr1	51018001	51028000	26	-0.00310614	-0.00631199
chr1	51019001	51029000	28	-0.0070437	-0.00878864
chr1	51020001	51030000	29	-0.0098978	-0.0103009
chr1	51021001	51031000	26	-0.00490272	-0.00435072
chr1	51022001	51032000	23	0.000187412	-0.000205677
chr1	51023001	51033000	19	0.0544034	0.0361138
chr1	51024001	51034000	22	0.0805362	0.0589927
chr1	51025001	51035000	19	0.110352	0.0909525
chr1	51026001	51036000	32	0.119996	0.100859
chr1	51027001	51037000	36	0.132985	0.112678
chr1	51028001	51038000	37	0.133232	0.112237
chr1	51029001	51039000	36	0.148569	0.128232
chr1	51030001	51040000	36	0.151124	0.13059
chr1	51031001	51041000	33	0.16186	0.140396
chr1	51032001	51042000	35	0.159828	0.137257
chr1	51033001	51043000	34	0.149116	0.127523
chr1	51034001	51044000	31	0.150324	0.126239
chr1	51035001	51045000	30	0.139365	0.114854
chr1	51036001	51046000	16	0.176179	0.148261
chr1	51037001	51047000	14	0.197184	0.162201
chr1	51038001	51048000	14	0.192675	0.143962
chr1	51039001	51049000	16	0.188294	0.131012
chr1	51040001	51050000	15	0.20017	0.137595
chr1	51041001	51051000	16	0.250853	0.168637
chr1	51042001	51052000	16	0.254163	0.153223
chr1	51043001	51053000	17	0.254112	0.151356
chr1	51044001	51054000	17	0.248383	0.142656
chr1	51045001	51055000	17	0.248964	0.140574
chr1	51046001	51056000	16	0.231616	0.122678
chr1	51047001	51057000	15	0.182608	0.081817
chr1	51048001	51058000	14	0.198968	0.103355
chr1	51049001	51059000	13	0.164861	0.105215
chr1	51050001	51060000	17	0.137167	0.0961743
chr1	51051001	51061000	17	0.058069	0.0632906
chr1	51052001	51062000	17	0.0602441	0.0727402
chr1	51053001	51063000	17	0.0486033	0.0645999
chr1	51054001	51064000	19	0.054449	0.0683343
chr1	51055001	51065000	19	0.054389	0.0700038
chr1	51056001	51066000	22	0.0509627	0.0607446
chr1	51057001	51067000	25	0.146804	0.116549
chr1	51058001	51068000	27	0.139154	0.105039
chr1	51059001	51069000	27	0.135736	0.0925622
chr1	51060001	51070000	28	0.133284	0.0884392
chr1	51061001	51071000	26	0.14186	0.0927791
chr1	51062001	51072000	27	0.162671	0.110435
chr1	51063001	51073000	26	0.171018	0.111965
chr1	51064001	51074000	25	0.178531	0.108826
chr1	51065001	51075000	26	0.184153	0.113012
chr1	51066001	51076000	24	0.20202	0.134684
chr1	51067001	51077000	24	0.133414	0.10191
chr1	51068001	51078000	24	0.139608	0.107854
chr1	51069001	51079000	27	0.155259	0.12072
chr1	51070001	51080000	25	0.17959	0.145619
chr1	51071001	51081000	25	0.17959	0.145619
chr1	51072001	51082000	25	0.170078	0.126853
chr1	51073001	51083000	31	0.227934	0.177733
chr1	51074001	51084000	35	0.271438	0.223347
chr1	51075001	51085000	35	0.288838	0.241162
chr1	51076001	51086000	36	0.303639	0.251408
chr1	51077001	51087000	34	0.31983	0.263231
chr1	51078001	51088000	35	0.346061	0.297693
chr1	51079001	51089000	34	0.365457	0.325816
chr1	51080001	51090000	36	0.373547	0.316966
chr1	51081001	51091000	39	0.375344	0.318172
chr1	51082001	51092000	38	0.377847	0.334312
chr1	51083001	51093000	34	0.389302	0.335305
chr1	51084001	51094000	30	0.380243	0.312419
chr1	51085001	51095000	29	0.375017	0.299733
chr1	51086001	51096000	29	0.365528	0.278017
chr1	51087001	51097000	29	0.370946	0.282449
chr1	51088001	51098000	27	0.363687	0.257486
chr1	51089001	51099000	26	0.350635	0.215923
chr1	51090001	51100000	23	0.36861	0.239138
chr1	51091001	51101000	22	0.366645	0.240036
chr1	51092001	51102000	26	0.338962	0.198915
chr1	51093001	51103000	24	0.30329	0.177563
chr1	51094001	51104000	23	0.30608	0.186595
chr1	51095001	51105000	22	0.307003	0.18718
chr1	51096001	51106000	21	0.311809	0.198751
chr1	51097001	51107000	21	0.308422	0.197183
chr1	51098001	51108000	22	0.299165	0.196672
chr1	51099001	51109000	19	0.313751	0.225746
chr1	51100001	51110000	17	0.293542	0.202626
chr1	51101001	51111000	16	0.27227	0.183781
chr1	51102001	51112000	12	0.314391	0.240922
chr1	51103001	51113000	12	0.3092	0.235975
chr1	51104001	51114000	13	0.29326	0.210527
chr1	51105001	51115000	16	0.302396	0.212394
chr1	51106001	51116000	16	0.279021	0.188838
chr1	51107001	51117000	15	0.270378	0.176852
chr1	51108001	51118000	12	0.253737	0.166469
chr1	51109001	51119000	14	0.232786	0.152858
chr1	51110001	51120000	14	0.232786	0.152858
chr1	51111001	51121000	21	0.236593	0.181765
chr1	51112001	51122000	20	0.236473	0.186696
chr1	51113001	51123000	22	0.231947	0.158377
chr1	51114001	51124000	21	0.231013	0.152481
chr1	51115001	51125000	19	0.212144	0.146288
chr1	51116001	51126000	21	0.21926	0.154886
chr1	51117001	51127000	24	0.205283	0.148029
chr1	51118001	51128000	25	0.201346	0.14047
chr1	51119001	51129000	26	0.195148	0.125362
chr1	51120001	51130000	27	0.191419	0.119203
chr1	51121001	51131000	23	0.124843	0.0588154
chr1	51122001	51132000	25	0.108262	0.0531679
chr1	51123001	51133000	25	0.107577	0.0657377
chr1	51124001	51134000	29	0.0993115	0.0611475
chr1	51125001	51135000	30	0.0825109	0.0502404
chr1	51126001	51136000	29	0.0581638	0.0342037
chr1	51127001	51137000	30	0.0320511	0.0155261
chr1	51128001	51138000	35	0.0257843	0.0146782
chr1	51129001	51139000	35	0.0265128	0.0166547
chr1	51130001	51140000	37	0.0282559	0.0199145
chr1	51131001	51141000	37	0.0290465	0.0201007
chr1	51132001	51142000	38	0.0231119	0.0128526
chr1	51133001	51143000	38	0.023589	0.0133715
chr1	51134001	51144000	37	0.0191252	0.0115909
chr1	51135001	51145000	37	0.0231107	0.0153846
chr1	51136001	51146000	38	0.0308002	0.0250513
chr1	51137001	51147000	35	0.0276775	0.0227135
chr1	51138001	51148000	32	0.0299129	0.0231089
chr1	51139001	51149000	31	0.0309603	0.024054
chr1	51140001	51150000	30	0.0281924	0.0212122
chr1	51141001	51151000	28	0.0311723	0.0277364
chr1	51142001	51152000	27	0.0375333	0.0320074
chr1	51143001	51153000	25	0.0310245	0.0252046
chr1	51144001	51154000	24	0.0324331	0.0236015
chr1	51145001	51155000	26	0.0246015	0.0122229
chr1	51146001	51156000	25	0.00510591	-0.0042378
chr1	51147001	51157000	25	0.00156892	-0.00748754
chr1	51148001	51158000	26	0.00306506	-0.00817618
chr1	51149001	51159000	25	0.00337192	-0.00822736
chr1	51150001	51160000	26	0.0289992	-0.00128965
chr1	51151001	51161000	27	0.0196069	-0.0102168
chr1	51152001	51162000	26	0.0111111	-0.0159516
chr1	51153001	51163000	31	0.00446815	-0.016899
chr1	51154001	51164000	28	0.00553783	-0.0167795
chr1	51155001	51165000	25	0.008219	-0.0148632
chr1	51156001	51166000	23	0.0120432	-0.0118786
chr1	51157001	51167000	21	0.0155083	-0.0103736
chr1	51158001	51168000	21	0.0383825	0.00529772
chr1	51159001	51169000	21	0.0391391	0.0064643
chr1	51160001	51170000	18	0.0166888	-0.00222627
chr1	51161001	51171000	15	0.0168659	-0.00204217
chr1	51162001	51172000	13	0.0251406	0.00467055
chr1	51163001	51173000	11	0.115356	0.0657811
chr1	51164001	51174000	16	0.230189	0.141885
chr1	51165001	51175000	16	0.220031	0.141427
chr1	51166001	51176000	19	0.20159	0.111559
chr1	51167001	51177000	19	0.20159	0.111559
chr1	51168001	51178000	20	0.264659	0.146445
chr1	51169001	51179000	20	0.269103	0.144741
chr1	51170001	51180000	22	0.248096	0.127477
chr1	51171001	51181000	24	0.285187	0.162699
chr1	51172001	51182000	24	0.285187	0.162699
chr1	51173001	51183000	22	0.317898	0.183351
chr1	51174001	51184000	20	0.322289	0.176348
chr1	51175001	51185000	25	0.323095	0.201744
chr1	51176001	51186000	30	0.321486	0.240671
chr1	51177001	51187000	32	0.329122	0.252461
chr1	51178001	51188000	31	0.328845	0.254425
chr1	51179001	51189000	38	0.323141	0.24538
chr1	51180001	51190000	42	0.332288	0.256465
chr1	51181001	51191000	44	0.335601	0.239763
chr1	51182001	51192000	49	0.36865	0.253617
chr1	51183001	51193000	48	0.361059	0.248772
chr1	51184001	51194000	47	0.33215	0.229712
chr1	51185001	51195000	46	0.34333	0.237808
chr1	51186001	51196000	44	0.363226	0.247594
chr1	51187001	51197000	47	0.406326	0.286619
chr1	51188001	51198000	50	0.449455	0.335424
chr1	51189001	51199000	47	0.470804	0.367167
chr1	51190001	51200000	45	0.493379	0.397969
chr1	51191001	51201000	44	0.502667	0.428498
chr1	51192001	51202000	41	0.490862	0.428975
chr1	51193001	51203000	44	0.49168	0.436185
chr1	51194001	51204000	46	0.507862	0.428205
chr1	51195001	51205000	46	0.511232	0.413581
chr1	51196001	51206000	43	0.50767	0.406464
chr1	51197001	51207000	38	0.476206	0.369536
chr1	51198001	51208000	33	0.427945	0.296918
chr1	51199001	51209000	31	0.386999	0.252061
chr1	51200001	51210000	28	0.350922	0.220291
chr1	51201001	51211000	26	0.286101	0.170667
chr1	51202001	51212000	28	0.26451	0.167531
chr1	51203001	51213000	25	0.196324	0.121545
chr1	51204001	51214000	21	0.201268	0.125623
chr1	51205001	51215000	19	0.164421	0.0914948
chr1	51206001	51216000	15	0.154772	0.0886786
chr1	51207001	51217000	15	0.154772	0.0886786
chr1	51208001	51218000	13	0.166307	0.107788
chr1	51209001	51219000	10	0.227486	0.150001
chr1	51210001	51220000	9	0.189397	0.126356
chr1	51211001	51221000	9	0.190422	0.123383
chr1	51212001	51222000	5	0.0757346	0.0490406
chr1	51213001	51223000	7	0.0299721	0.0333382
chr1	51214001	51224000	9	0.0352065	0.0361575
chr1	51215001	51225000	9	0.0265673	0.0328126
chr1	51216001	51226000	12	0.0804015	0.062964
chr1	51217001	51227000	14	0.0940204	0.0774
chr1	51218001	51228000	17	0.0857012	0.0651558
chr1	51219001	51229000	19	0.105897	0.076242
chr1	51220001	51230000	20	0.107503	0.0797472
chr1	51221001	51231000	23	0.095709	0.0804479
chr1	51222001	51232000	25	0.105265	0.0866081
chr1	51223001	51233000	26	0.100207	0.0814425
chr1	51224001	51234000	29	0.106312	0.0857582
chr1	51225001	51235000	31	0.0913398	0.0754345
chr1	51226001	51236000	33	0.0719873	0.0633714
chr1	51227001	51237000	36	0.0571681	0.0471297
chr1	51228001	51238000	37	0.0538829	0.0450612
chr1	51229001	51239000	38	0.0699958	0.0586729
chr1	51230001	51240000	39	0.0639091	0.0524277
chr1	51231001	51241000	37	0.0632863	0.0471337
chr1	51232001	51242000	37	0.0568569	0.0447593
chr1	51233001	51243000	36	0.0553593	0.043099
chr1	51234001	51244000	35	0.0513026	0.0397532
chr1	51235001	51245000	33	0.0661191	0.0540503
chr1	51236001	51246000	30	0.0818425	0.0625833
chr1	51237001	51247000	27	0.0943714	0.076578
chr1	51238001	51248000	27	0.131575	0.111514
chr1	51239001	51249000	29	0.0953279	0.0821445
chr1	51240001	51250000	30	0.095462	0.0808069
chr1	51241001	51251000	37	0.0798551	0.0642311
chr1	51242001	51252000	42	0.0731625	0.0582608
chr1	51243001	51253000	42	0.0788727	0.0654508
chr1	51244001	51254000	42	0.0719532	0.0598168
chr1	51245001	51255000	43	0.0659965	0.054998
chr1	51246001	51256000	52	0.0546929	0.0482415
chr1	51247001	51257000	61	0.0483081	0.0430959
chr1	51248001	51258000	63	0.0278116	0.0286913
chr1	51249001	51259000	64	0.0413363	0.0369384
chr1	51250001	51260000	65	0.0406992	0.036041
chr1	51251001	51261000	58	0.0461665	0.0411407
chr1	51252001	51262000	54	0.0435766	0.0374917
chr1	51253001	51263000	54	0.0383149	0.0308899
chr1	51254001	51264000	57	0.0404476	0.033925
chr1	51255001	51265000	65	0.0326853	0.0282177
chr1	51256001	51266000	65	0.0461788	0.0485617
chr1	51257001	51267000	71	0.0577044	0.0559442
chr1	51258001	51268000	74	0.0772154	0.0659947
chr1	51259001	51269000	78	0.0764672	0.06866
chr1	51260001	51270000	80	0.0865891	0.0723336
chr1	51261001	51271000	81	0.0878287	0.0727773
chr1	51262001	51272000	82	0.0940916	0.0758255
chr1	51263001	51273000	90	0.103543	0.0785348
chr1	51264001	51274000	92	0.101092	0.0731408
chr1	51265001	51275000	83	0.126788	0.0846347
chr1	51266001	51276000	80	0.11454	0.0688077
chr1	51267001	51277000	66	0.114059	0.0669674
chr1	51268001	51278000	69	0.0876437	0.0503263
chr1	51269001	51279000	68	0.0590722	0.0278043
chr1	51270001	51280000	77	0.041893	0.0171886
chr1	51271001	51281000	88	0.0365114	0.0132911
chr1	51272001	51282000	100	0.0484754	0.0262345
chr1	51273001	51283000	93	0.0374035	0.0224629
chr1	51274001	51284000	86	0.0413678	0.0265065
chr1	51275001	51285000	94	0.0440375	0.0351028
chr1	51276001	51286000	90	0.0406399	0.0343927
chr1	51277001	51287000	91	0.0461136	0.0406425
chr1	51278001	51288000	80	0.0525305	0.0470942
chr1	51279001	51289000	72	0.0633561	0.0572531
chr1	51280001	51290000	58	0.0781522	0.0759864
chr1	51281001	51291000	47	0.0921273	0.0955798
chr1	51282001	51292000	31	0.0804494	0.0896726
chr1	51283001	51293000	28	0.0806952	0.0891042
chr1	51284001	51294000	26	0.0800963	0.0889701
chr1	51285001	51295000	16	0.0612835	0.0621269
chr1	51286001	51296000	14	0.0743643	0.0716403
chr1	51287001	51297000	11	0.0457637	0.0369229
chr1	51288001	51298000	11	0.0288355	0.0238121
chr1	51289001	51299000	13	0.0188425	0.0149022
chr1	51290001	51300000	14	0.00502051	0.00492345
chr1	51291001	51301000	12	0.00134224	0.000314274
chr1	51292001	51302000	14	-0.00346788	-0.00464908
chr1	51293001	51303000	15	0.0273292	0.0142366
chr1	51294001	51304000	19	0.0230263	0.0112537
chr1	51295001	51305000	21	0.0268668	0.0146316
chr1	51296001	51306000	26	0.0451402	0.0295742
chr1	51297001	51307000	31	0.0512751	0.0333971
chr1	51298001	51308000	36	0.0565071	0.0359057
chr1	51299001	51309000	39	0.0625189	0.0414063
chr1	51300001	51310000	40	0.0595842	0.0381811
chr1	51301001	51311000	41	0.0681385	0.0483891
chr1	51302001	51312000	41	0.071903	0.0519807
chr1	51303001	51313000	45	0.0594518	0.0432453
chr1	51304001	51314000	48	0.0775105	0.0605792
chr1	51305001	51315000	50	0.0923504	0.0674514
chr1	51306001	51316000	45	0.0898761	0.0630792
chr1	51307001	51317000	39	0.0925295	0.0664427
chr1	51308001	51318000	40	0.133206	0.116031
chr1	51309001	51319000	35	0.144962	0.129655
chr1	51310001	51320000	35	0.163835	0.147673
chr1	51311001	51321000	33	0.161645	0.143062
chr1	51312001	51322000	31	0.170654	0.149763
chr1	51313001	51323000	28	0.209669	0.191145
chr1	51314001	51324000	23	0.278423	0.233758
chr1	51315001	51325000	20	0.320583	0.275891
chr1	51316001	51326000	23	0.375705	0.298753
chr1	51317001	51327000	23	0.375705	0.298753
chr1	51318001	51328000	16	0.398254	0.284897
chr1	51319001	51329000	15	0.408359	0.288788
chr1	51320001	51330000	14	0.427345	0.31372
chr1	51321001	51331000	19	0.415483	0.294674
chr1	51322001	51332000	22	0.391799	0.283067
chr1	51323001	51333000	20	0.409038	0.287617
chr1	51324001	51334000	22	0.304076	0.208574
chr1	51325001	51335000	21	0.261695	0.183045
chr1	51326001	51336000	20	0.164106	0.131141
chr1	51327001	51337000	22	0.14929	0.119108
chr1	51328001	51338000	27	0.131882	0.0997589
chr1	51329001	51339000	33	0.121006	0.0898221
chr1	51330001	51340000	33	0.111272	0.0706302
chr1	51331001	51341000	29	0.0433812	0.0383515
chr1	51332001	51342000	29	0.0350677	0.0308579
chr1	51333001	51343000	34	0.0991448	0.10684
chr1	51334001	51344000	45	0.276889	0.273539
chr1	51335001	51345000	53	0.329243	0.321751
chr1	51336001	51346000	58	0.381891	0.361848
chr1	51337001	51347000	57	0.404952	0.378788
chr1	51338001	51348000	57	0.439561	0.413926
chr1	51339001	51349000	55	0.474522	0.460155
chr1	51340001	51350000	57	0.477778	0.471344
chr1	51341001	51351000	61	0.463488	0.448342
chr1	51342001	51352000	67	0.449334	0.438061
chr1	51343001	51353000	71	0.413598	0.409247
chr1	51344001	51354000	57	0.365391	0.359756
chr1	51345001	51355000	48	0.337543	0.329208
chr1	51346001	51356000	39	0.311452	0.301285
chr1	51347001	51357000	38	0.303994	0.29339
chr1	51348001	51358000	33	0.28899	0.274935
chr1	51349001	51359000	29	0.262183	0.244397
chr1	51350001	51360000	25	0.235065	0.222125
chr1	51351001	51361000	34	0.289046	0.264393
chr1	51352001	51362000	42	0.185273	0.167937
chr1	51353001	51363000	38	0.144035	0.112226
chr1	51354001	51364000	44	0.138325	0.107161
chr1	51355001	51365000	56	0.110723	0.086675
chr1	51356001	51366000	71	0.100704	0.0809159
chr1	51357001	51367000	94	0.0870398	0.0709043
chr1	51358001	51368000	139	0.0953402	0.0947759
chr1	51359001	51369000	163	0.090606	0.0917588
chr1	51360001	51370000	173	0.0891735	0.0887267
chr1	51361001	51371000	160	0.0594142	0.0712169
chr1	51362001	51372000	166	0.0621667	0.0706098
chr1	51363001	51373000	177	0.0635971	0.0728723
chr1	51364001	51374000	183	0.0615337	0.0699944
chr1	51365001	51375000	186	0.0599215	0.0688888
chr1	51366001	51376000	177	0.069188	0.0761329
chr1	51367001	51377000	155	0.0760048	0.0834678
chr1	51368001	51378000	118	0.0598316	0.0530725
chr1	51369001	51379000	94	0.0581899	0.0476565
chr1	51370001	51380000	85	0.0573094	0.0472532
chr1	51371001	51381000	85	0.0583135	0.0472052
chr1	51372001	51382000	62	0.067813	0.0517636
chr1	51373001	51383000	45	0.073847	0.0466608
chr1	51374001	51384000	32	0.0939393	0.0559288
chr1	51375001	51385000	18	0.2096	0.103307
chr1	51376001	51386000	13	0.11385	0.0402794
chr1	51377001	51387000	12	0.0581375	0.0118062
chr1	51378001	51388000	5	0.17827	0.105067
chr1	51379001	51389000	5	0.17827	0.105067
chr1	51380001	51390000	4	0.205486	0.148876
chr1	51381001	51391000	5	0.134695	0.137284
chr1	51382001	51392000	8	0.0911242	0.113337
chr1	51383001	51393000	9	0.0734022	0.095686
chr1	51384001	51394000	10	0.0797774	0.0997159
chr1	51385001	51395000	11	0.19897	0.172291
chr1	51386001	51396000	11	0.212497	0.181549
chr1	51387001	51397000	12	0.237043	0.217009
chr1	51388001	51398000	13	0.279011	0.260479
chr1	51389001	51399000	14	0.277937	0.247077
chr1	51390001	51400000	19	0.276351	0.227426
chr1	51391001	51401000	18	0.33947	0.274151
chr1	51392001	51402000	19	0.428041	0.306476
chr1	51393001	51403000	20	0.433469	0.304849
chr1	51394001	51404000	21	0.409717	0.298039
chr1	51395001	51405000	20	0.334176	0.26361
chr1	51396001	51406000	26	0.248194	0.218385
chr1	51397001	51407000	29	0.214625	0.187192
chr1	51398001	51408000	28	0.186045	0.163032
chr1	51399001	51409000	29	0.185126	0.166866
chr1	51400001	51410000	29	0.171723	0.157914
chr1	51401001	51411000	29	0.160962	0.144026
chr1	51402001	51412000	26	0.129035	0.116153
chr1	51403001	51413000	28	0.188549	0.156424
chr1	51404001	51414000	28	0.182102	0.145192
chr1	51405001	51415000	34	0.28124	0.22258
chr1	51406001	51416000	28	0.320877	0.251931
chr1	51407001	51417000	28	0.337788	0.249617
chr1	51408001	51418000	27	0.344273	0.253826
chr1	51409001	51419000	25	0.358761	0.260249
chr1	51410001	51420000	21	0.410819	0.303138
chr1	51411001	51421000	21	0.405889	0.288709
chr1	51412001	51422000	23	0.422571	0.318887
chr1	51413001	51423000	23	0.397503	0.285339
chr1	51414001	51424000	23	0.41119	0.28605
chr1	51415001	51425000	16	0.295807	0.184532
chr1	51416001	51426000	15	0.304272	0.182731
chr1	51417001	51427000	13	0.268524	0.18862
chr1	51418001	51428000	16	0.217182	0.147543
chr1	51419001	51429000	18	0.191809	0.130045
chr1	51420001	51430000	17	0.178871	0.110513
chr1	51421001	51431000	16	0.191797	0.120775
chr1	51422001	51432000	15	0.091587	0.0468271
chr1	51423001	51433000	11	-0.0118826	-0.010391
chr1	51424001	51434000	9	-0.0151298	-0.0126656
chr1	51425001	51435000	10	-0.0182078	-0.0156862
chr1	51426001	51436000	11	-0.018126	-0.0157734
chr1	51427001	51437000	10	-0.0242405	-0.0212058
chr1	51428001	51438000	9	-0.0228196	-0.0199858
chr1	51429001	51439000	7	-0.0253033	-0.0228554
chr1	51430001	51440000	10	-0.0184655	-0.0209021
chr1	51431001	51441000	13	-0.0213467	-0.0226881
chr1	51432001	51442000	14	-0.00720924	-0.00861736
chr1	51433001	51443000	15	-0.00956135	-0.0128039
chr1	51434001	51444000	15	-0.00956135	-0.0128039
chr1	51435001	51445000	15	-0.0100844	-0.0134141
chr1	51436001	51446000	14	-0.00979362	-0.0131834
chr1	51437001	51447000	17	0.0669499	0.0321765
chr1	51438001	51448000	19	0.143044	0.0837898
chr1	51439001	51449000	23	0.147539	0.0987906
chr1	51440001	51450000	23	0.164808	0.104439
chr1	51441001	51451000	23	0.194698	0.124721
chr1	51442001	51452000	20	0.216274	0.135048
chr1	51443001	51453000	22	0.244351	0.156794
chr1	51444001	51454000	25	0.237198	0.157522
chr1	51445001	51455000	26	0.248978	0.162169
chr1	51446001	51456000	27	0.239517	0.154059
chr1	51447001	51457000	26	0.192318	0.134069
chr1	51448001	51458000	25	0.136214	0.100219
chr1	51449001	51459000	21	0.129541	0.0869193
chr1	51450001	51460000	20	0.127694	0.0924006
chr1	51451001	51461000	19	0.135421	0.0927744
chr1	51452001	51462000	22	0.186846	0.124883
chr1	51453001	51463000	24	0.130205	0.0856665
chr1	51454001	51464000	22	0.125796	0.0776981
chr1	51455001	51465000	22	0.131986	0.080451
chr1	51456001	51466000	26	0.188979	0.129803
chr1	51457001	51467000	28	0.221655	0.156803
chr1	51458001	51468000	32	0.206071	0.154878
chr1	51459001	51469000	34	0.201782	0.147306
chr1	51460001	51470000	41	0.168903	0.119426
chr1	51461001	51471000	45	0.153965	0.0977164
chr1	51462001	51472000	47	0.120122	0.074363
chr1	51463001	51473000	46	0.122515	0.0773044
chr1	51464001	51474000	49	0.118275	0.0726805
chr1	51465001	51475000	49	0.116362	0.0734815
chr1	51466001	51476000	45	0.080106	0.0484115
chr1	51467001	51477000	40	0.053636	0.0284936
chr1	51468001	51478000	35	0.0423373	0.0188833
chr1	51469001	51479000	36	0.0530213	0.0259802
chr1	51470001	51480000	28	0.0674495	0.0330293
chr1	51471001	51481000	23	0.0810303	0.0474578
chr1	51472001	51482000	20	0.0866646	0.048005
chr1	51473001	51483000	21	0.119952	0.0732592
chr1	51474001	51484000	17	0.130657	0.0818326
chr1	51475001	51485000	15	0.116161	0.0710021
chr1	51476001	51486000	15	0.1036	0.0608667
chr1	51477001	51487000	16	0.100267	0.0605567
chr1	51478001	51488000	14	0.10123	0.0626164
chr1	51479001	51489000	16	0.115067	0.126289
chr1	51480001	51490000	15	0.125887	0.135964
chr1	51481001	51491000	14	0.130961	0.148336
chr1	51482001	51492000	15	0.15421	0.157819
chr1	51483001	51493000	11	0.19796	0.194084
chr1	51484001	51494000	13	0.252002	0.222205
chr1	51485001	51495000	15	0.284686	0.244921
chr1	51486001	51496000	16	0.281069	0.244664
chr1	51487001	51497000	17	0.27107	0.240583
chr1	51488001	51498000	19	0.247258	0.224602
chr1	51489001	51499000	15	0.233634	0.187606
chr1	51490001	51500000	17	0.235459	0.183332
chr1	51491001	51501000	17	0.235459	0.183332
chr1	51492001	51502000	14	0.250171	0.205354
chr1	51493001	51503000	15	0.236151	0.194056
chr1	51494001	51504000	14	0.218188	0.177582
chr1	51495001	51505000	12	0.178587	0.141749
chr1	51496001	51506000	13	0.165767	0.109486
chr1	51497001	51507000	13	0.209911	0.145567
chr1	51498001	51508000	13	0.294711	0.211707
chr1	51499001	51509000	15	0.302077	0.234691
chr1	51500001	51510000	13	0.309029	0.247524
chr1	51501001	51511000	13	0.309029	0.247524
chr1	51502001	51512000	15	0.291737	0.242104
chr1	51503001	51513000	14	0.285276	0.228218
chr1	51504001	51514000	19	0.222347	0.173453
chr1	51505001	51515000	20	0.230614	0.181232
chr1	51506001	51516000	18	0.236483	0.205071
chr1	51507001	51517000	17	0.254306	0.220191
chr1	51508001	51518000	18	0.189757	0.15685
chr1	51509001	51519000	18	0.176475	0.136569
chr1	51510001	51520000	19	0.172274	0.134614
chr1	51511001	51521000	21	0.191414	0.156184
chr1	51512001	51522000	22	0.16087	0.131492
chr1	51513001	51523000	21	0.167102	0.138137
chr1	51514001	51524000	16	0.186567	0.154692
chr1	51515001	51525000	17	0.172636	0.146232
chr1	51516001	51526000	17	0.176125	0.151857
chr1	51517001	51527000	17	0.134919	0.116417
chr1	51518001	51528000	15	0.152545	0.136582
chr1	51519001	51529000	13	0.144575	0.138326
chr1	51520001	51530000	13	0.157303	0.152759
chr1	51521001	51531000	11	0.124538	0.11488
chr1	51522001	51532000	8	0.161817	0.15462
chr1	51523001	51533000	9	0.171788	0.16447
chr1	51524001	51534000	8	0.184768	0.184553
chr1	51525001	51535000	11	0.145965	0.120417
chr1	51526001	51536000	12	0.16903	0.137283
chr1	51527001	51537000	12	0.159362	0.12079
chr1	51528001	51538000	12	0.145029	0.109366
chr1	51529001	51539000	11	0.141609	0.103857
chr1	51530001	51540000	11	0.120251	0.0851598
chr1	51531001	51541000	12	0.118769	0.086901
chr1	51532001	51542000	15	0.129588	0.100066
chr1	51533001	51543000	15	0.126495	0.097505
chr1	51534001	51544000	18	0.118792	0.0898613
chr1	51535001	51545000	15	0.210677	0.153008
chr1	51536001	51546000	15	0.194258	0.134884
chr1	51537001	51547000	15	0.199397	0.138402
chr1	51538001	51548000	14	0.211147	0.14472
chr1	51539001	51549000	17	0.205144	0.126597
chr1	51540001	51550000	17	0.202864	0.119125
chr1	51541001	51551000	17	0.200361	0.110203
chr1	51542001	51552000	18	0.235439	0.143504
chr1	51543001	51553000	20	0.408173	0.216514
chr1	51544001	51554000	17	0.468901	0.245608
chr1	51545001	51555000	15	0.443616	0.220642
chr1	51546001	51556000	15	0.469446	0.255789
chr1	51547001	51557000	15	0.487427	0.291989
chr1	51548001	51558000	15	0.487427	0.291989
chr1	51549001	51559000	12	0.506925	0.354482
chr1	51550001	51560000	13	0.509688	0.365806
chr1	51551001	51561000	12	0.535827	0.400091
chr1	51552001	51562000	8	0.684665	0.454161
chr1	51553001	51563000	7	0.41876	0.356025
chr1	51554001	51564000	8	0.417198	0.361573
chr1	51555001	51565000	8	0.417198	0.361573
chr1	51556001	51566000	9	0.298993	0.24452
chr1	51557001	51567000	8	0.261959	0.206632
chr1	51558001	51568000	9	0.315082	0.23755
chr1	51559001	51569000	10	0.269128	0.210515
chr1	51560001	51570000	9	0.271954	0.218529
chr1	51561001	51571000	9	0.271954	0.218529
chr1	51562001	51572000	9	0.271954	0.218529
chr1	51563001	51573000	12	0.0911134	0.105415
chr1	51564001	51574000	12	0.0850614	0.0985209
chr1	51565001	51575000	12	0.0850614	0.0985209
chr1	51566001	51576000	11	0.0943647	0.111355
chr1	51567001	51577000	11	0.0943647	0.111355
chr1	51568001	51578000	12	0.0251952	0.0603814
chr1	51569001	51579000	11	0.031329	0.0688527
chr1	51570001	51580000	12	0.0407895	0.0531524
chr1	51571001	51581000	13	0.0372268	0.0490334
chr1	51572001	51582000	13	0.0372268	0.0490334
chr1	51573001	51583000	11	0.0691606	0.0562663
chr1	51574001	51584000	11	0.0575342	0.0316368
chr1	51575001	51585000	13	0.0543545	0.0286348
chr1	51576001	51586000	14	0.0627742	0.0337302
chr1	51577001	51587000	15	0.0701592	0.0420121
chr1	51578001	51588000	13	0.0769502	0.049663
chr1	51579001	51589000	15	0.106411	0.0837316
chr1	51580001	51590000	13	0.10619	0.081372
chr1	51581001	51591000	12	0.118048	0.0881859
chr1	51582001	51592000	15	0.0859486	0.0685358
chr1	51583001	51593000	13	0.130608	0.118806
chr1	51584001	51594000	13	0.186641	0.165743
chr1	51585001	51595000	11	0.201996	0.193674
chr1	51586001	51596000	15	0.360737	0.306873
chr1	51587001	51597000	18	0.342184	0.269753
chr1	51588001	51598000	21	0.306637	0.240775
chr1	51589001	51599000	19	0.309953	0.233995
chr1	51590001	51600000	19	0.309953	0.233995
chr1	51591001	51601000	21	0.292071	0.225659
chr1	51592001	51602000	19	0.322669	0.24983
chr1	51593001	51603000	21	0.268431	0.208293
chr1	51594001	51604000	24	0.211787	0.159966
chr1	51595001	51605000	27	0.194255	0.146899
chr1	51596001	51606000	22	0.0525311	0.0597192
chr1	51597001	51607000	18	0.0522492	0.0501887
chr1	51598001	51608000	15	0.0398718	0.0468457
chr1	51599001	51609000	16	0.0454675	0.0535139
chr1	51600001	51610000	16	0.0454675	0.0535139
chr1	51601001	51611000	14	0.0270227	0.0402355
chr1	51602001	51612000	14	0.0355554	0.0472315
chr1	51603001	51613000	16	0.0711585	0.0566798
chr1	51604001	51614000	22	0.0531837	0.0394522
chr1	51605001	51615000	20	0.050744	0.0371712
chr1	51606001	51616000	24	0.0487948	0.0377044
chr1	51607001	51617000	31	0.0367756	0.0287081
chr1	51608001	51618000	34	0.0362702	0.0279487
chr1	51609001	51619000	36	0.0395257	0.0297482
chr1	51610001	51620000	39	0.0391958	0.029419
chr1	51611001	51621000	41	0.0367215	0.0272903
chr1	51612001	51622000	42	0.033946	0.023869
chr1	51613001	51623000	45	0.0145974	0.00959982
chr1	51614001	51624000	42	0.00795508	0.00276992
chr1	51615001	51625000	44	0.00478962	-5.42609e-05
chr1	51616001	51626000	40	-0.000137614	-0.00477986
chr1	51617001	51627000	34	0.00415976	-0.00179479
chr1	51618001	51628000	35	-0.00270707	-0.00746899
chr1	51619001	51629000	35	-0.0130268	-0.0162206
chr1	51620001	51630000	33	-0.0178206	-0.0205284
chr1	51621001	51631000	40	-0.0143703	-0.0181061
chr1	51622001	51632000	42	-0.00155913	-0.00571762
chr1	51623001	51633000	37	0.00016152	-0.003806
chr1	51624001	51634000	35	0.0224529	0.0190628
chr1	51625001	51635000	35	0.0323438	0.0270176
chr1	51626001	51636000	33	0.0372463	0.0310437
chr1	51627001	51637000	37	0.0644526	0.047282
chr1	51628001	51638000	37	0.074108	0.0567222
chr1	51629001	51639000	44	0.0686504	0.0521222
chr1	51630001	51640000	49	0.0869854	0.0684593
chr1	51631001	51641000	50	0.119748	0.0977001
chr1	51632001	51642000	49	0.130864	0.10271
chr1	51633001	51643000	52	0.145563	0.114388
chr1	51634001	51644000	48	0.152983	0.119036
chr1	51635001	51645000	49	0.151394	0.12093
chr1	51636001	51646000	56	0.139246	0.110246
chr1	51637001	51647000	56	0.13313	0.104825
chr1	51638001	51648000	55	0.134837	0.104623
chr1	51639001	51649000	45	0.154588	0.12426
chr1	51640001	51650000	46	0.196843	0.148266
chr1	51641001	51651000	38	0.193977	0.140284
chr1	51642001	51652000	39	0.1706	0.119529
chr1	51643001	51653000	37	0.150543	0.100434
chr1	51644001	51654000	47	0.110051	0.071165
chr1	51645001	51655000	47	0.105631	0.0684308
chr1	51646001	51656000	41	0.115163	0.0740957
chr1	51647001	51657000	37	0.112202	0.0694902
chr1	51648001	51658000	36	0.114046	0.0696124
chr1	51649001	51659000	38	0.10676	0.0655637
chr1	51650001	51660000	34	0.00742812	0.00740888
chr1	51651001	51661000	37	0.0123057	0.0117864
chr1	51652001	51662000	37	0.0180639	0.0173816
chr1	51653001	51663000	34	0.0211974	0.0207299
chr1	51654001	51664000	28	0.0302458	0.0299071
chr1	51655001	51665000	31	0.0228998	0.015809
chr1	51656001	51666000	35	0.0195801	0.0131482
chr1	51657001	51667000	37	0.0364912	0.0252478
chr1	51658001	51668000	38	0.0513403	0.0361869
chr1	51659001	51669000	39	0.0586997	0.0434567
chr1	51660001	51670000	39	0.0764516	0.0563252
chr1	51661001	51671000	36	0.081238	0.0596516
chr1	51662001	51672000	33	0.0856914	0.0613368
chr1	51663001	51673000	33	0.0854885	0.0607559
chr1	51664001	51674000	30	0.108685	0.0823084
chr1	51665001	51675000	24	0.127233	0.106967
chr1	51666001	51676000	20	0.159887	0.139607
chr1	51667001	51677000	18	0.145992	0.12954
chr1	51668001	51678000	15	0.13462	0.124173
chr1	51669001	51679000	14	0.149569	0.140463
chr1	51670001	51680000	12	0.139274	0.140686
chr1	51671001	51681000	10	0.163655	0.158745
chr1	51672001	51682000	11	0.150929	0.14745
chr1	51673001	51683000	10	0.164212	0.16007
chr1	51674001	51684000	9	0.17331	0.166582
chr1	51675001	51685000	8	0.179467	0.187877
chr1	51676001	51686000	13	0.139442	0.148056
chr1	51677001	51687000	14	0.142133	0.149233
chr1	51678001	51688000	22	0.123457	0.128807
chr1	51679001	51689000	26	0.0948402	0.0937812
chr1	51680001	51690000	32	0.0790698	0.0709455
chr1	51681001	51691000	43	0.0733049	0.0582724
chr1	51682001	51692000	47	0.0702561	0.0517579
chr1	51683001	51693000	52	0.0753681	0.0538471
chr1	51684001	51694000	60	0.0617166	0.0414111
chr1	51685001	51695000	60	0.0617166	0.0414111
chr1	51686001	51696000	56	0.0549691	0.0344175
chr1	51687001	51697000	59	0.0460233	0.0300756
chr1	51688001	51698000	56	0.0366033	0.0229499
chr1	51689001	51699000	56	0.0379374	0.0233342
chr1	51690001	51700000	57	0.0407605	0.0252077
chr1	51691001	51701000	47	0.0406261	0.0271111
chr1	51692001	51702000	44	0.0379545	0.026954
chr1	51693001	51703000	45	0.0203126	0.0139931
chr1	51694001	51704000	36	0.0197688	0.0133333
chr1	51695001	51705000	39	0.029822	0.0178752
chr1	51696001	51706000	38	0.0249633	0.0137857
chr1	51697001	51707000	39	0.0651781	0.0453684
chr1	51698001	51708000	35	0.0719437	0.0520606
chr1	51699001	51709000	31	0.0846329	0.0629595
chr1	51700001	51710000	23	0.0989002	0.076054
chr1	51701001	51711000	24	0.11624	0.0893649
chr1	51702001	51712000	23	0.126221	0.096092
chr1	51703001	51713000	19	0.175134	0.147352
chr1	51704001	51714000	21	0.159817	0.130662
chr1	51705001	51715000	30	0.157299	0.104209
chr1	51706001	51716000	42	0.179034	0.103712
chr1	51707001	51717000	46	0.155715	0.0648439
chr1	51708001	51718000	51	0.153054	0.0564373
chr1	51709001	51719000	61	0.135881	0.0397726
chr1	51710001	51720000	67	0.136407	0.039663
chr1	51711001	51721000	68	0.132483	0.0373232
chr1	51712001	51722000	71	0.128879	0.0338445
chr1	51713001	51723000	73	0.118314	0.0256027
chr1	51714001	51724000	80	0.110937	0.0274506
chr1	51715001	51725000	73	0.112999	0.0314729
chr1	51716001	51726000	64	0.0953705	0.0223521
chr1	51717001	51727000	66	0.0823734	0.0264571
chr1	51718001	51728000	69	0.0781447	0.0293546
chr1	51719001	51729000	66	0.130511	0.0663612
chr1	51720001	51730000	67	0.139248	0.0808948
chr1	51721001	51731000	67	0.147457	0.0881859
chr1	51722001	51732000	62	0.155102	0.0983753
chr1	51723001	51733000	58	0.158155	0.107457
chr1	51724001	51734000	49	0.177245	0.121658
chr1	51725001	51735000	50	0.159509	0.113122
chr1	51726001	51736000	54	0.151645	0.118011
chr1	51727001	51737000	43	0.17501	0.144941
chr1	51728001	51738000	36	0.192191	0.166787
chr1	51729001	51739000	29	0.150179	0.148017
chr1	51730001	51740000	29	0.139401	0.133362
chr1	51731001	51741000	86	0.0777282	0.0694974
chr1	51732001	51742000	134	0.0632351	0.0532649
chr1	51733001	51743000	178	0.0599037	0.0520839
chr1	51734001	51744000	203	0.0579278	0.0508576
chr1	51735001	51745000	207	0.0596291	0.0507814
chr1	51736001	51746000	202	0.055692	0.0464917
chr1	51737001	51747000	201	0.0551058	0.0460118
chr1	51738001	51748000	199	0.0540977	0.0451945
chr1	51739001	51749000	197	0.0530605	0.0438512
chr1	51740001	51750000	190	0.049293	0.0410121
chr1	51741001	51751000	164	0.0387261	0.033625
chr1	51742001	51752000	133	0.0509001	0.0446728
chr1	51743001	51753000	95	0.0611946	0.0464788
chr1	51744001	51754000	100	0.0861498	0.0747054
chr1	51745001	51755000	92	0.0832695	0.0760853
chr1	51746001	51756000	104	0.0832142	0.075799
chr1	51747001	51757000	151	0.0680423	0.0612828
chr1	51748001	51758000	199	0.0727224	0.0649515
chr1	51749001	51759000	228	0.0681355	0.0594421
chr1	51750001	51760000	287	0.071905	0.0629051
chr1	51751001	51761000	281	0.0778081	0.06772
chr1	51752001	51762000	277	0.0761	0.0659005
chr1	51753001	51763000	271	0.0739235	0.0651181
chr1	51754001	51764000	244	0.0668013	0.0550198
chr1	51755001	51765000	244	0.0670442	0.0558263
chr1	51756001	51766000	235	0.0666315	0.0567797
chr1	51757001	51767000	188	0.0746877	0.0636842
chr1	51758001	51768000	140	0.0704347	0.0592927
chr1	51759001	51769000	111	0.0785355	0.069131
chr1	51760001	51770000	53	0.0696181	0.0589991
chr1	51761001	51771000	27	0.0595616	0.0561001
chr1	51762001	51772000	16	0.0302877	0.0384398
chr1	51763001	51773000	16	0.0302877	0.0384398
chr1	51764001	51774000	14	0.0454111	0.0565826
chr1	51765001	51775000	13	0.0235893	0.0340887
chr1	51766001	51776000	22	0.0855261	0.0662988
chr1	51767001	51777000	25	0.0817806	0.0657904
chr1	51768001	51778000	25	0.0817806	0.0657904
chr1	51769001	51779000	26	0.0763027	0.06218
chr1	51770001	51780000	25	0.0792584	0.0664921
chr1	51771001	51781000	25	0.0784206	0.0615337
chr1	51772001	51782000	27	0.074088	0.0535771
chr1	51773001	51783000	27	0.074088	0.0535771
chr1	51774001	51784000	26	0.0743495	0.0532086
chr1	51775001	51785000	26	0.0780874	0.0529601
chr1	51776001	51786000	14	-0.0166961	-0.0201629
chr1	51777001	51787000	12	-0.0390936	-0.041923
chr1	51778001	51788000	18	0.116631	0.055666
chr1	51779001	51789000	19	0.119642	0.0493846
chr1	51780001	51790000	21	0.111123	0.0441258
chr1	51781001	51791000	19	0.121406	0.0536
chr1	51782001	51792000	16	0.140346	0.07695
chr1	51783001	51793000	16	0.140346	0.07695
chr1	51784001	51794000	18	0.123977	0.063686
chr1	51785001	51795000	17	0.129689	0.070131
chr1	51786001	51796000	16	0.135016	0.0773827
chr1	51787001	51797000	15	0.141912	0.0848489
chr1	51788001	51798000	10	-0.0181925	-0.0220456
chr1	51789001	51799000	9	-0.0149803	-0.0168241
chr1	51790001	51800000	8	-0.0138594	-0.0149993
chr1	51791001	51801000	10	-0.0178798	-0.0211753
chr1	51792001	51802000	12	-0.0239374	-0.028106
chr1	51793001	51803000	13	-0.020226	-0.0233121
chr1	51794001	51804000	11	-0.0169068	-0.0198367
chr1	51795001	51805000	12	-0.0184552	-0.022007
chr1	51796001	51806000	11	-0.0145899	-0.0189579
chr1	51797001	51807000	11	-0.0145899	-0.0189579
chr1	51798001	51808000	10	-0.0198834	-0.022041
chr1	51799001	51809000	10	-0.0141964	-0.0163475
chr1	51800001	51810000	9	-0.0182302	-0.0203593
chr1	51801001	51811000	7	-0.012631	-0.0130678
chr1	51802001	51812000	4	0.000872239	-4.26625e-05
chr1	51803001	51813000	3	-0.00996923	-0.0114618
chr1	51804001	51814000	8	-0.0165219	0.00776994
chr1	51805001	51815000	9	-0.00848198	0.0133016
chr1	51806001	51816000	11	-0.0167196	0.00242454
chr1	51807001	51817000	11	-0.0167196	0.00242454
chr1	51808001	51818000	11	-0.0167196	0.00242454
chr1	51809001	51819000	15	-0.030527	-0.0170469
chr1	51810001	51820000	22	-0.0329008	-0.0232863
chr1	51811001	51821000	30	-0.0278339	-0.0223118
chr1	51812001	51822000	41	-0.00432229	-0.000150866
chr1	51813001	51823000	63	0.0273117	0.0190392
chr1	51814001	51824000	61	0.0273431	0.0166908
chr1	51815001	51825000	65	0.0236906	0.0141312
chr1	51816001	51826000	70	0.019162	0.0104256
chr1	51817001	51827000	79	0.0183822	0.0118909
chr1	51818001	51828000	85	0.0203494	0.0153176
chr1	51819001	51829000	81	0.0242291	0.0186207
chr1	51820001	51830000	84	0.0810353	0.0533507
chr1	51821001	51831000	83	0.0984243	0.0710285
chr1	51822001	51832000	79	0.0999184	0.0714237
chr1	51823001	51833000	62	0.106937	0.0759529
chr1	51824001	51834000	63	0.11255	0.0808299
chr1	51825001	51835000	61	0.120918	0.087706
chr1	51826001	51836000	53	0.143118	0.10669
chr1	51827001	51837000	46	0.166409	0.126622
chr1	51828001	51838000	41	0.180749	0.132665
chr1	51829001	51839000	43	0.174062	0.130411
chr1	51830001	51840000	38	0.123584	0.100266
chr1	51831001	51841000	36	0.106368	0.0940664
chr1	51832001	51842000	37	0.114676	0.0991693
chr1	51833001	51843000	36	0.112023	0.0954079
chr1	51834001	51844000	35	0.103667	0.0872961
chr1	51835001	51845000	33	0.0992621	0.0854379
chr1	51836001	51846000	39	0.105965	0.0904651
chr1	51837001	51847000	41	0.102406	0.086754
chr1	51838001	51848000	43	0.107038	0.0903094
chr1	51839001	51849000	47	0.101239	0.0842546
chr1	51840001	51850000	51	0.08586	0.0762062
chr1	51841001	51851000	68	0.0638874	0.050607
chr1	51842001	51852000	72	0.066174	0.052679
chr1	51843001	51853000	72	0.0733341	0.0588438
chr1	51844001	51854000	78	0.0733228	0.0587846
chr1	51845001	51855000	84	0.0807503	0.0645467
chr1	51846001	51856000	80	0.0735543	0.0588081
chr1	51847001	51857000	86	0.0628401	0.0493584
chr1	51848001	51858000	86	0.0637347	0.0503677
chr1	51849001	51859000	81	0.0693827	0.0536392
chr1	51850001	51860000	75	0.0667711	0.0525308
chr1	51851001	51861000	54	0.0844353	0.0661087
chr1	51852001	51862000	46	0.0810526	0.066566
chr1	51853001	51863000	43	0.0761939	0.0643106
chr1	51854001	51864000	36	0.0853481	0.0743497
chr1	51855001	51865000	30	0.073619	0.0751135
chr1	51856001	51866000	29	0.0797768	0.0768512
chr1	51857001	51867000	26	0.119302	0.107996
chr1	51858001	51868000	25	0.116986	0.114062
chr1	51859001	51869000	24	0.120091	0.120094
chr1	51860001	51870000	25	0.100765	0.103112
chr1	51861001	51871000	36	0.105732	0.0999899
chr1	51862001	51872000	38	0.0938722	0.083796
chr1	51863001	51873000	37	0.0920482	0.0810641
chr1	51864001	51874000	39	0.147007	0.133994
chr1	51865001	51875000	38	0.145105	0.127395
chr1	51866001	51876000	38	0.162099	0.14556
chr1	51867001	51877000	33	0.173178	0.158557
chr1	51868001	51878000	40	0.163665	0.13557
chr1	51869001	51879000	42	0.15192	0.12784
chr1	51870001	51880000	45	0.173813	0.145546
chr1	51871001	51881000	36	0.199679	0.167373
chr1	51872001	51882000	39	0.210749	0.193897
chr1	51873001	51883000	42	0.19862	0.184818
chr1	51874001	51884000	42	0.165941	0.142809
chr1	51875001	51885000	47	0.1459	0.132115
chr1	51876001	51886000	50	0.13283	0.122597
chr1	51877001	51887000	56	0.120422	0.104723
chr1	51878001	51888000	48	0.118364	0.110848
chr1	51879001	51889000	51	0.109555	0.0999284
chr1	51880001	51890000	53	0.07493	0.0693165
chr1	51881001	51891000	62	0.0595953	0.0549496
chr1	51882001	51892000	68	0.0237133	0.0231991
chr1	51883001	51893000	76	0.0229921	0.0253123
chr1	51884001	51894000	82	0.00901282	0.0144886
chr1	51885001	51895000	82	0.00541464	0.00998169
chr1	51886001	51896000	86	-0.00156712	0.000715383
chr1	51887001	51897000	88	0.000840351	0.00537753
chr1	51888001	51898000	94	-0.00127097	0.00348315
chr1	51889001	51899000	94	0.000273261	0.00482341
chr1	51890001	51900000	89	0.00382127	0.00930795
chr1	51891001	51901000	87	0.0149395	0.0146709
chr1	51892001	51902000	73	0.0228472	0.0229097
chr1	51893001	51903000	62	0.0200805	0.0181586
chr1	51894001	51904000	52	0.0263201	0.0234755
chr1	51895001	51905000	46	0.0354955	0.0307856
chr1	51896001	51906000	38	0.0475981	0.0419925
chr1	51897001	51907000	29	0.0548808	0.0405163
chr1	51898001	51908000	23	0.0698847	0.0506339
chr1	51899001	51909000	17	0.0939826	0.0629076
chr1	51900001	51910000	13	0.0912729	0.0615801
chr1	51901001	51911000	3	0.0252069	0.0346064
chr1	51902001	51912000	2	-0.0669132	-0.0604775
chr1	51903001	51913000	2	-0.0669132	-0.0604775
chr1	51904001	51914000	2	-0.0669132	-0.0604775
chr1	51905001	51915000	2	-0.0669132	-0.0604775
chr1	51906001	51916000	2	-0.0669132	-0.0604775
chr1	51907001	51917000	1	-0.0754259	-0.0754259
chr1	51961001	51971000	3	0.21484	0.197714
chr1	51962001	51972000	4	0.165472	0.14772
chr1	51963001	51973000	4	0.165472	0.14772
chr1	51964001	51974000	4	0.165472	0.14772
chr1	51965001	51975000	4	0.165472	0.14772
chr1	51966001	51976000	4	0.165472	0.14772
chr1	51967001	51977000	4	0.165472	0.14772
chr1	51968001	51978000	4	0.165472	0.14772
chr1	51969001	51979000	4	0.165472	0.14772
chr1	51970001	51980000	4	0.165472	0.14772
chr1	51971001	51981000	1	-0.00226141	-0.00226141
chr1	51974001	51984000	3	0.350421	0.268211
chr1	51975001	51985000	5	0.253185	0.187754
chr1	51976001	51986000	5	0.253185	0.187754
chr1	51977001	51987000	8	0.316062	0.230755
chr1	51978001	51988000	8	0.316062	0.230755
chr1	51979001	51989000	8	0.316062	0.230755
chr1	51980001	51990000	8	0.316062	0.230755
chr1	51981001	51991000	8	0.316062	0.230755
chr1	51982001	51992000	8	0.316062	0.230755
chr1	51983001	51993000	8	0.316062	0.230755
chr1	51984001	51994000	5	0.301671	0.208281
chr1	51985001	51995000	3	0.373782	0.302424
chr1	51986001	51996000	3	0.373782	0.302424
chr1	52018001	52028000	16	0.161866	0.11638
chr1	52019001	52029000	35	0.106369	0.0788626
chr1	52020001	52030000	38	0.102885	0.0689184
chr1	52021001	52031000	38	0.102885	0.0689184
chr1	52022001	52032000	38	0.102885	0.0689184
chr1	52023001	52033000	38	0.102885	0.0689184
chr1	52024001	52034000	38	0.102885	0.0689184
chr1	52025001	52035000	42	0.0941982	0.0629374
chr1	52026001	52036000	44	0.110762	0.0736961
chr1	52027001	52037000	56	0.0880349	0.0561941
chr1	52028001	52038000	40	0.0454736	0.0321195
chr1	52029001	52039000	21	0.0440597	0.0184131
chr1	52030001	52040000	18	0.0493132	0.0293316
chr1	52031001	52041000	18	0.0493132	0.0293316
chr1	52032001	52042000	18	0.0493132	0.0293316
chr1	52033001	52043000	18	0.0493132	0.0293316
chr1	52034001	52044000	18	0.0493132	0.0293316
chr1	52035001	52045000	14	0.0660422	0.0359641
chr1	52036001	52046000	12	-0.0251129	-0.00798027
chr1	52044001	52054000	1	0.139653	0.139653
chr1	52045001	52055000	1	0.139653	0.139653
chr1	52046001	52056000	1	0.139653	0.139653
chr1	52047001	52057000	1	0.139653	0.139653
chr1	52048001	52058000	1	0.139653	0.139653
chr1	52049001	52059000	1	0.139653	0.139653
chr1	52050001	52060000	1	0.139653	0.139653
chr1	52051001	52061000	1	0.139653	0.139653
chr1	52052001	52062000	1	0.139653	0.139653
chr1	52053001	52063000	1	0.139653	0.139653
chr1	52057001	52067000	6	0.116224	0.0683422
chr1	52058001	52068000	39	0.0434574	0.0367957
chr1	52059001	52069000	60	0.0378629	0.0339315
chr1	52060001	52070000	60	0.0378629	0.0339315
chr1	52061001	52071000	60	0.0378629	0.0339315
chr1	52062001	52072000	60	0.0378629	0.0339315
chr1	52063001	52073000	60	0.0378629	0.0339315
chr1	52064001	52074000	60	0.0378629	0.0339315
chr1	52065001	52075000	60	0.0378629	0.0339315
chr1	52066001	52076000	60	0.0378629	0.0339315
chr1	52067001	52077000	54	0.0328002	0.0301081
chr1	52068001	52078000	21	0.0295927	0.0286123
chr1	52070001	52080000	2	-0.00880559	-0.00129027
chr1	52071001	52081000	7	-0.0104954	-0.00820418
chr1	52072001	52082000	16	0.000680011	-1.97415e-05
chr1	52073001	52083000	16	0.000680011	-1.97415e-05
chr1	52074001	52084000	16	0.000680011	-1.97415e-05
chr1	52075001	52085000	27	0.173737	0.162676
chr1	52076001	52086000	29	0.170447	0.154158
chr1	52077001	52087000	32	0.169383	0.154058
chr1	52078001	52088000	35	0.160494	0.14244
chr1	52079001	52089000	35	0.160494	0.14244
chr1	52080001	52090000	34	0.179856	0.159114
chr1	52081001	52091000	36	0.206018	0.174011
chr1	52082001	52092000	31	0.320827	0.23521
chr1	52083001	52093000	35	0.327335	0.243695
chr1	52084001	52094000	41	0.346473	0.260763
chr1	52085001	52095000	40	0.303634	0.21114
chr1	52086001	52096000	41	0.310001	0.221022
chr1	52087001	52097000	40	0.359562	0.2526
chr1	52088001	52098000	40	0.373427	0.250799
chr1	52089001	52099000	41	0.384813	0.261609
chr1	52090001	52100000	42	0.373146	0.247112
chr1	52091001	52101000	37	0.406885	0.270755
chr1	52092001	52102000	38	0.359693	0.2402
chr1	52093001	52103000	36	0.352122	0.228886
chr1	52094001	52104000	31	0.328748	0.19528
chr1	52095001	52105000	23	0.302259	0.166091
chr1	52096001	52106000	22	0.306738	0.169915
chr1	52097001	52107000	20	0.211799	0.111839
chr1	52098001	52108000	17	0.221365	0.132547
chr1	52099001	52109000	16	0.173992	0.097456
chr1	52100001	52110000	14	0.187331	0.106046
chr1	52101001	52111000	12	0.175729	0.0871455
chr1	52102001	52112000	7	0.209315	0.121693
chr1	52103001	52113000	5	0.172537	0.100346
chr1	52104001	52114000	4	0.185612	0.131503
chr1	52105001	52115000	2	0.366691	0.30634
chr1	52126001	52136000	1	0.379958	0.379958
chr1	52127001	52137000	1	0.379958	0.379958
chr1	52128001	52138000	1	0.379958	0.379958
chr1	52129001	52139000	1	0.379958	0.379958
chr1	52130001	52140000	1	0.379958	0.379958
chr1	52131001	52141000	1	0.379958	0.379958
chr1	52132001	52142000	1	0.379958	0.379958
chr1	52133001	52143000	1	0.379958	0.379958
chr1	52134001	52144000	1	0.379958	0.379958
chr1	52135001	52145000	1	0.379958	0.379958
chr1	52327001	52337000	1	0.0118209	0.0118209
chr1	52328001	52338000	2	0.186363	0.149187
chr1	52329001	52339000	4	0.226898	0.193674
chr1	52330001	52340000	6	0.21277	0.180295
chr1	52331001	52341000	7	0.198998	0.165351
chr1	52332001	52342000	10	0.215256	0.182189
chr1	52333001	52343000	11	0.230428	0.19777
chr1	52334001	52344000	11	0.230428	0.19777
chr1	52335001	52345000	14	0.249081	0.213815
chr1	52336001	52346000	14	0.249081	0.213815
chr1	52337001	52347000	14	0.285182	0.250238
chr1	52338001	52348000	14	0.308632	0.267931
chr1	52339001	52349000	14	0.355338	0.310542
chr1	52340001	52350000	16	0.356714	0.300205
chr1	52341001	52351000	17	0.380423	0.307778
chr1	52342001	52352000	16	0.427905	0.350713
chr1	52343001	52353000	17	0.438609	0.337625
chr1	52344001	52354000	17	0.438609	0.337625
chr1	52345001	52355000	14	0.460978	0.351548
chr1	52346001	52356000	15	0.442653	0.325951
chr1	52347001	52357000	16	0.418974	0.284846
chr1	52348001	52358000	19	0.389088	0.229418
chr1	52349001	52359000	20	0.318545	0.177758
chr1	52350001	52360000	19	0.291561	0.159691
chr1	52351001	52361000	23	0.229888	0.148571
chr1	52352001	52362000	27	0.102118	0.0802002
chr1	52353001	52363000	34	0.0464796	0.0505022
chr1	52354001	52364000	38	0.0556869	0.059132
chr1	52355001	52365000	44	0.0601127	0.0619406
chr1	52356001	52366000	49	0.059102	0.0617261
chr1	52357001	52367000	56	0.0577628	0.0598445
chr1	52358001	52368000	57	0.0563098	0.0572156
chr1	52359001	52369000	60	0.0629697	0.0642836
chr1	52360001	52370000	61	0.0604548	0.0627024
chr1	52361001	52371000	58	0.0641524	0.0649568
chr1	52362001	52372000	56	0.0871816	0.0903353
chr1	52363001	52373000	52	0.104104	0.113389
chr1	52364001	52374000	54	0.106759	0.107443
chr1	52365001	52375000	53	0.140986	0.132515
chr1	52366001	52376000	53	0.162547	0.146014
chr1	52367001	52377000	51	0.174951	0.145566
chr1	52368001	52378000	49	0.184219	0.148205
chr1	52369001	52379000	44	0.194006	0.145122
chr1	52370001	52380000	46	0.189264	0.130954
chr1	52371001	52381000	44	0.173842	0.11717
chr1	52372001	52382000	41	0.158285	0.099485
chr1	52373001	52383000	40	0.17644	0.0961213
chr1	52374001	52384000	40	0.185468	0.0976823
chr1	52375001	52385000	37	0.125228	0.0568536
chr1	52376001	52386000	31	0.0941166	0.0361723
chr1	52377001	52387000	24	0.104995	0.0383124
chr1	52378001	52388000	23	0.125992	0.0573442
chr1	52379001	52389000	24	0.128357	0.0645465
chr1	52380001	52390000	19	0.168938	0.0932056
chr1	52381001	52391000	23	0.159416	0.0871202
chr1	52382001	52392000	23	0.185029	0.110339
chr1	52383001	52393000	22	0.167409	0.111086
chr1	52384001	52394000	19	0.184085	0.162169
chr1	52385001	52395000	22	0.269905	0.253331
chr1	52386001	52396000	24	0.263374	0.254572
chr1	52387001	52397000	31	0.296908	0.274749
chr1	52388001	52398000	33	0.296528	0.268934
chr1	52389001	52399000	36	0.293477	0.258721
chr1	52390001	52400000	38	0.290804	0.253378
chr1	52391001	52401000	35	0.311508	0.273084
chr1	52392001	52402000	36	0.294799	0.253683
chr1	52393001	52403000	37	0.278314	0.241352
chr1	52394001	52404000	39	0.261763	0.217455
chr1	52395001	52405000	37	0.224365	0.178349
chr1	52396001	52406000	42	0.216655	0.173974
chr1	52397001	52407000	41	0.165464	0.14047
chr1	52398001	52408000	44	0.13933	0.128399
chr1	52399001	52409000	47	0.134336	0.138725
chr1	52400001	52410000	46	0.139085	0.141071
chr1	52401001	52411000	52	0.133275	0.131639
chr1	52402001	52412000	51	0.148916	0.142343
chr1	52403001	52413000	47	0.159306	0.147215
chr1	52404001	52414000	53	0.142302	0.123604
chr1	52405001	52415000	57	0.117848	0.100446
chr1	52406001	52416000	61	0.18666	0.125199
chr1	52407001	52417000	61	0.231541	0.145198
chr1	52408001	52418000	77	0.298963	0.212698
chr1	52409001	52419000	80	0.304321	0.218654
chr1	52410001	52420000	113	0.326655	0.258022
chr1	52411001	52421000	123	0.328898	0.274245
chr1	52412001	52422000	131	0.329271	0.277103
chr1	52413001	52423000	147	0.327682	0.279585
chr1	52414001	52424000	139	0.342108	0.305689
chr1	52415001	52425000	138	0.351641	0.326116
chr1	52416001	52426000	131	0.350861	0.324861
chr1	52417001	52427000	133	0.34449	0.318829
chr1	52418001	52428000	118	0.327073	0.295068
chr1	52419001	52429000	109	0.325347	0.294625
chr1	52420001	52430000	77	0.290197	0.263414
chr1	52421001	52431000	62	0.275453	0.248167
chr1	52422001	52432000	54	0.248395	0.226836
chr1	52423001	52433000	42	0.200001	0.175876
chr1	52424001	52434000	41	0.157313	0.143621
chr1	52425001	52435000	37	0.123667	0.106573
chr1	52426001	52436000	37	0.144597	0.116677
chr1	52427001	52437000	34	0.0995144	0.0773598
chr1	52428001	52438000	29	0.0971819	0.0666459
chr1	52429001	52439000	32	0.0931988	0.0642919
chr1	52430001	52440000	34	0.0905103	0.0632987
chr1	52431001	52441000	36	0.0931521	0.0649942
chr1	52432001	52442000	38	0.0938773	0.0684729
chr1	52433001	52443000	35	0.10522	0.0815025
chr1	52434001	52444000	35	0.110631	0.0929547
chr1	52435001	52445000	38	0.115439	0.0997978
chr1	52436001	52446000	44	0.12617	0.126637
chr1	52437001	52447000	48	0.182744	0.188313
chr1	52438001	52448000	54	0.221134	0.232031
chr1	52439001	52449000	60	0.274191	0.289521
chr1	52440001	52450000	61	0.307752	0.317851
chr1	52441001	52451000	60	0.334227	0.344195
chr1	52442001	52452000	60	0.343184	0.357622
chr1	52443001	52453000	63	0.348806	0.363183
chr1	52444001	52454000	65	0.341202	0.348669
chr1	52445001	52455000	65	0.364389	0.352482
chr1	52446001	52456000	59	0.361155	0.337179
chr1	52447001	52457000	52	0.348099	0.309359
chr1	52448001	52458000	52	0.307132	0.237291
chr1	52449001	52459000	45	0.254516	0.160671
chr1	52450001	52460000	39	0.22404	0.126446
chr1	52451001	52461000	40	0.21466	0.122038
chr1	52452001	52462000	38	0.206445	0.111839
chr1	52453001	52463000	49	0.200328	0.133359
chr1	52454001	52464000	56	0.211535	0.161042
chr1	52455001	52465000	54	0.180913	0.165522
chr1	52456001	52466000	55	0.193847	0.179797
chr1	52457001	52467000	60	0.176272	0.176195
chr1	52458001	52468000	59	0.182657	0.198854
chr1	52459001	52469000	70	0.141196	0.177357
chr1	52460001	52470000	78	0.136962	0.174445
chr1	52461001	52471000	82	0.11142	0.149303
chr1	52462001	52472000	97	0.0991074	0.131844
chr1	52463001	52473000	89	0.0829312	0.110313
chr1	52464001	52474000	78	0.0699432	0.0889581
chr1	52465001	52475000	82	0.069073	0.0872992
chr1	52466001	52476000	81	0.0663003	0.0822096
chr1	52467001	52477000	74	0.0648439	0.0821024
chr1	52468001	52478000	66	0.0619463	0.0788439
chr1	52469001	52479000	56	0.0670781	0.0837804
chr1	52470001	52480000	53	0.0548979	0.0647071
chr1	52471001	52481000	55	0.0851631	0.0774602
chr1	52472001	52482000	45	0.104664	0.0821631
chr1	52473001	52483000	59	0.106107	0.0666142
chr1	52474001	52484000	62	0.103842	0.0635905
chr1	52475001	52485000	61	0.101323	0.0491177
chr1	52476001	52486000	62	0.0981645	0.0420196
chr1	52477001	52487000	71	0.096074	0.0408689
chr1	52478001	52488000	78	0.121547	0.0586577
chr1	52479001	52489000	74	0.131269	0.0647575
chr1	52480001	52490000	71	0.147201	0.0733097
chr1	52481001	52491000	67	0.139868	0.0704194
chr1	52482001	52492000	62	0.136279	0.0697027
chr1	52483001	52493000	42	0.15275	0.0802364
chr1	52484001	52494000	40	0.156071	0.0832058
chr1	52485001	52495000	36	0.155952	0.0838848
chr1	52486001	52496000	35	0.186751	0.119185
chr1	52487001	52497000	28	0.210828	0.153353
chr1	52488001	52498000	21	0.185093	0.124775
chr1	52489001	52499000	20	0.185223	0.121846
chr1	52490001	52500000	18	0.174392	0.116363
chr1	52491001	52501000	11	0.189544	0.141308
chr1	52492001	52502000	10	0.199542	0.157104
chr1	52493001	52503000	9	0.198676	0.151798
chr1	52494001	52504000	8	0.210618	0.174439
chr1	52495001	52505000	6	0.266058	0.245895
chr1	52496001	52506000	2	0.211388	0.209434
chr1	52497001	52507000	1	0.125895	0.125895
chr1	52498001	52508000	6	0.104688	0.0951738
chr1	52499001	52509000	12	0.0900073	0.0988964
chr1	52500001	52510000	16	0.27088	0.203047
chr1	52501001	52511000	21	0.240802	0.179817
chr1	52502001	52512000	24	0.226773	0.170014
chr1	52503001	52513000	27	0.231525	0.188078
chr1	52504001	52514000	29	0.225341	0.185654
chr1	52505001	52515000	31	0.226386	0.186755
chr1	52506001	52516000	33	0.248865	0.199969
chr1	52507001	52517000	35	0.25747	0.202795
chr1	52508001	52518000	37	0.291389	0.219194
chr1	52509001	52519000	36	0.292719	0.218691
chr1	52510001	52520000	39	0.202231	0.158538
chr1	52511001	52521000	37	0.232757	0.178787
chr1	52512001	52522000	35	0.237934	0.181256
chr1	52513001	52523000	35	0.225183	0.167302
chr1	52514001	52524000	38	0.216223	0.156273
chr1	52515001	52525000	37	0.220368	0.158188
chr1	52516001	52526000	36	0.198384	0.138394
chr1	52517001	52527000	33	0.188068	0.132044
chr1	52518001	52528000	31	0.128788	0.107455
chr1	52519001	52529000	29	0.136884	0.105348
chr1	52520001	52530000	24	0.15095	0.114317
chr1	52521001	52531000	23	0.10752	0.085918
chr1	52522001	52532000	23	0.105582	0.0838143
chr1	52523001	52533000	21	0.134799	0.096035
chr1	52524001	52534000	16	0.147641	0.101753
chr1	52525001	52535000	15	0.128562	0.0872032
chr1	52526001	52536000	16	0.125825	0.0939069
chr1	52527001	52537000	19	0.152488	0.112582
chr1	52528001	52538000	21	0.255476	0.195523
chr1	52529001	52539000	22	0.2383	0.200141
chr1	52530001	52540000	25	0.266325	0.215822
chr1	52531001	52541000	26	0.280932	0.234497
chr1	52532001	52542000	35	0.243201	0.206906
chr1	52533001	52543000	43	0.201617	0.163166
chr1	52534001	52544000	51	0.180321	0.144256
chr1	52535001	52545000	53	0.175914	0.140378
chr1	52536001	52546000	61	0.187434	0.15104
chr1	52537001	52547000	61	0.195398	0.158026
chr1	52538001	52548000	55	0.166523	0.131849
chr1	52539001	52549000	59	0.188806	0.149127
chr1	52540001	52550000	60	0.179699	0.144845
chr1	52541001	52551000	59	0.170461	0.136104
chr1	52542001	52552000	53	0.206286	0.166283
chr1	52543001	52553000	48	0.229601	0.18887
chr1	52544001	52554000	40	0.263404	0.218121
chr1	52545001	52555000	50	0.267063	0.225514
chr1	52546001	52556000	47	0.246789	0.200425
chr1	52547001	52557000	48	0.224631	0.179765
chr1	52548001	52558000	51	0.24546	0.193733
chr1	52549001	52559000	50	0.293367	0.217227
chr1	52550001	52560000	52	0.312214	0.248263
chr1	52551001	52561000	62	0.305563	0.251137
chr1	52552001	52562000	64	0.294961	0.242108
chr1	52553001	52563000	72	0.295181	0.24708
chr1	52554001	52564000	84	0.292132	0.242795
chr1	52555001	52565000	87	0.310532	0.257366
chr1	52556001	52566000	102	0.350092	0.298679
chr1	52557001	52567000	106	0.345401	0.285876
chr1	52558001	52568000	111	0.329794	0.262156
chr1	52559001	52569000	104	0.314194	0.251654
chr1	52560001	52570000	96	0.308566	0.241442
chr1	52561001	52571000	84	0.316318	0.241485
chr1	52562001	52572000	78	0.317115	0.236514
chr1	52563001	52573000	66	0.32879	0.235267
chr1	52564001	52574000	54	0.342166	0.239308
chr1	52565001	52575000	39	0.33232	0.212635
chr1	52566001	52576000	17	0.0392027	0.00984959
chr1	52567001	52577000	9	0.0130356	0.0064781
chr1	52624001	52634000	6	0.108014	0.0795874
chr1	52625001	52635000	9	0.168766	0.143288
chr1	52626001	52636000	18	0.0909185	0.0617806
chr1	52627001	52637000	32	0.0722094	0.0318921
chr1	52628001	52638000	41	0.062296	0.023578
chr1	52629001	52639000	48	0.0586026	0.0244996
chr1	52630001	52640000	64	0.0357982	0.0153895
chr1	52631001	52641000	75	0.0243243	0.00904307
chr1	52632001	52642000	86	0.0209703	0.00621062
chr1	52633001	52643000	93	0.0159422	0.00353102
chr1	52634001	52644000	97	0.0118465	0.000300517
chr1	52635001	52645000	125	0.0227089	0.00390331
chr1	52636001	52646000	141	0.0419054	0.0178742
chr1	52637001	52647000	133	0.0453386	0.0217923
chr1	52638001	52648000	134	0.0741588	0.0414319
chr1	52639001	52649000	130	0.0777424	0.0436647
chr1	52640001	52650000	120	0.0893615	0.0523582
chr1	52641001	52651000	112	0.100764	0.0615661
chr1	52642001	52652000	107	0.103625	0.0657313
chr1	52643001	52653000	104	0.119514	0.0765503
chr1	52644001	52654000	101	0.127273	0.0861847
chr1	52645001	52655000	75	0.164281	0.116118
chr1	52646001	52656000	55	0.183608	0.130708
chr1	52647001	52657000	54	0.188545	0.135995
chr1	52648001	52658000	46	0.162315	0.117164
chr1	52649001	52659000	46	0.161385	0.114319
chr1	52650001	52660000	43	0.166977	0.118072
chr1	52651001	52661000	49	0.171961	0.126287
chr1	52652001	52662000	51	0.169593	0.122876
chr1	52653001	52663000	61	0.143121	0.115239
chr1	52654001	52664000	66	0.148692	0.119879
chr1	52655001	52665000	72	0.135924	0.116747
chr1	52656001	52666000	91	0.124482	0.109059
chr1	52657001	52667000	118	0.109142	0.0981532
chr1	52658001	52668000	125	0.103662	0.0932397
chr1	52659001	52669000	132	0.102147	0.0922109
chr1	52660001	52670000	132	0.102861	0.0937356
chr1	52661001	52671000	128	0.102503	0.096068
chr1	52662001	52672000	124	0.108816	0.105969
chr1	52663001	52673000	117	0.107191	0.102224
chr1	52664001	52674000	114	0.095699	0.0899514
chr1	52665001	52675000	105	0.0868925	0.0809126
chr1	52666001	52676000	83	0.0853964	0.0794033
chr1	52667001	52677000	62	0.0924634	0.0760448
chr1	52668001	52678000	57	0.0882769	0.0689168
chr1	52669001	52679000	50	0.0904391	0.0713822
chr1	52670001	52680000	48	0.0874645	0.070461
chr1	52671001	52681000	52	0.0949358	0.0810202
chr1	52672001	52682000	51	0.104623	0.0837798
chr1	52673001	52683000	46	0.139066	0.102502
chr1	52674001	52684000	42	0.16591	0.1319
chr1	52675001	52685000	45	0.182305	0.143888
chr1	52676001	52686000	44	0.185812	0.147258
chr1	52677001	52687000	37	0.208816	0.1854
chr1	52678001	52688000	33	0.234446	0.209938
chr1	52679001	52689000	36	0.220233	0.186634
chr1	52680001	52690000	36	0.21906	0.181763
chr1	52681001	52691000	27	0.210726	0.161935
chr1	52682001	52692000	25	0.183241	0.149208
chr1	52683001	52693000	26	0.113827	0.126549
chr1	52684001	52694000	27	0.0973146	0.101701
chr1	52685001	52695000	25	0.0971154	0.108855
chr1	52686001	52696000	34	0.129311	0.113508
chr1	52687001	52697000	34	0.167743	0.119759
chr1	52688001	52698000	43	0.257426	0.186168
chr1	52689001	52699000	39	0.29506	0.213227
chr1	52690001	52700000	54	0.312256	0.229826
chr1	52691001	52701000	55	0.303724	0.226263
chr1	52692001	52702000	58	0.269943	0.208682
chr1	52693001	52703000	56	0.281014	0.211941
chr1	52694001	52704000	54	0.270531	0.216191
chr1	52695001	52705000	53	0.259946	0.206841
chr1	52696001	52706000	47	0.249252	0.20904
chr1	52697001	52707000	49	0.219779	0.192661
chr1	52698001	52708000	43	0.141826	0.127476
chr1	52699001	52709000	46	0.109367	0.104739
chr1	52700001	52710000	36	0.0048834	0.0323587
chr1	52701001	52711000	39	0.0198219	0.044935
chr1	52702001	52712000	44	0.026982	0.0526967
chr1	52703001	52713000	50	0.0479974	0.0652147
chr1	52704001	52714000	51	0.051027	0.0686015
chr1	52705001	52715000	60	0.0639163	0.0745159
chr1	52706001	52716000	61	0.0855185	0.0831813
chr1	52707001	52717000	55	0.093126	0.0844035
chr1	52708001	52718000	52	0.100284	0.0897638
chr1	52709001	52719000	47	0.117058	0.103596
chr1	52710001	52720000	42	0.116623	0.103323
chr1	52711001	52721000	40	0.109315	0.0939153
chr1	52712001	52722000	32	0.122195	0.100631
chr1	52713001	52723000	27	0.112307	0.0832356
chr1	52714001	52724000	27	0.173416	0.113309
chr1	52715001	52725000	17	0.215127	0.114308
chr1	52716001	52726000	13	0.180267	0.111805
chr1	52717001	52727000	16	0.15854	0.103895
chr1	52718001	52728000	17	0.153105	0.0975962
chr1	52719001	52729000	19	0.174136	0.114266
chr1	52720001	52730000	19	0.175511	0.115408
chr1	52721001	52731000	19	0.18161	0.123035
chr1	52722001	52732000	23	0.165996	0.111119
chr1	52723001	52733000	35	0.153597	0.121275
chr1	52724001	52734000	37	0.113299	0.0940573
chr1	52725001	52735000	41	0.116288	0.0954145
chr1	52726001	52736000	42	0.120774	0.100324
chr1	52727001	52737000	52	0.126901	0.107357
chr1	52728001	52738000	54	0.129146	0.110871
chr1	52729001	52739000	54	0.122883	0.105305
chr1	52730001	52740000	59	0.12716	0.108859
chr1	52731001	52741000	60	0.123041	0.102842
chr1	52732001	52742000	62	0.126837	0.11191
chr1	52733001	52743000	53	0.132026	0.117144
chr1	52734001	52744000	50	0.132948	0.119872
chr1	52735001	52745000	49	0.163117	0.147354
chr1	52736001	52746000	49	0.158706	0.142393
chr1	52737001	52747000	40	0.155287	0.136371
chr1	52738001	52748000	41	0.143482	0.126071
chr1	52739001	52749000	44	0.144651	0.13013
chr1	52740001	52750000	40	0.152798	0.141145
chr1	52741001	52751000	37	0.164059	0.154448
chr1	52742001	52752000	31	0.168092	0.150314
chr1	52743001	52753000	29	0.165947	0.142277
chr1	52744001	52754000	28	0.173138	0.147743
chr1	52745001	52755000	28	0.111149	0.0968337
chr1	52746001	52756000	26	0.113743	0.0994887
chr1	52747001	52757000	28	0.117358	0.0971276
chr1	52748001	52758000	30	0.11112	0.0809861
chr1	52749001	52759000	33	0.134954	0.0862164
chr1	52750001	52760000	37	0.144766	0.0858752
chr1	52751001	52761000	44	0.17837	0.117014
chr1	52752001	52762000	47	0.188557	0.135986
chr1	52753001	52763000	49	0.176628	0.126622
chr1	52754001	52764000	54	0.168849	0.119914
chr1	52755001	52765000	56	0.162337	0.117519
chr1	52756001	52766000	59	0.166649	0.120808
chr1	52757001	52767000	61	0.182961	0.13558
chr1	52758001	52768000	61	0.18806	0.147732
chr1	52759001	52769000	62	0.174611	0.143155
chr1	52760001	52770000	60	0.159797	0.130524
chr1	52761001	52771000	56	0.130189	0.106242
chr1	52762001	52772000	57	0.126887	0.0966005
chr1	52763001	52773000	66	0.195414	0.15061
chr1	52764001	52774000	63	0.22134	0.169431
chr1	52765001	52775000	65	0.285751	0.212516
chr1	52766001	52776000	81	0.381349	0.29378
chr1	52767001	52777000	82	0.415803	0.332258
chr1	52768001	52778000	84	0.417442	0.333117
chr1	52769001	52779000	80	0.427293	0.337983
chr1	52770001	52780000	77	0.437404	0.351442
chr1	52771001	52781000	77	0.439	0.355141
chr1	52772001	52782000	74	0.445588	0.361193
chr1	52773001	52783000	69	0.424448	0.335329
chr1	52774001	52784000	72	0.403815	0.324443
chr1	52775001	52785000	70	0.364302	0.295195
chr1	52776001	52786000	56	0.233678	0.185533
chr1	52777001	52787000	50	0.140859	0.12134
chr1	52778001	52788000	43	0.130632	0.12274
chr1	52779001	52789000	43	0.165501	0.150128
chr1	52780001	52790000	49	0.155122	0.141461
chr1	52781001	52791000	55	0.147198	0.131464
chr1	52782001	52792000	56	0.154251	0.140447
chr1	52783001	52793000	52	0.156612	0.138502
chr1	52784001	52794000	47	0.155976	0.133201
chr1	52785001	52795000	44	0.167723	0.142537
chr1	52786001	52796000	44	0.185884	0.161138
chr1	52787001	52797000	47	0.178061	0.155594
chr1	52788001	52798000	47	0.164164	0.143958
chr1	52789001	52799000	44	0.134093	0.12296
chr1	52790001	52800000	39	0.140541	0.124813
chr1	52791001	52801000	30	0.152469	0.139822
chr1	52792001	52802000	30	0.129537	0.114846
chr1	52793001	52803000	25	0.130123	0.11937
chr1	52794001	52804000	24	0.115804	0.0993248
chr1	52795001	52805000	23	0.0851525	0.0734003
chr1	52796001	52806000	21	0.0428302	0.0311141
chr1	52797001	52807000	16	0.00729214	0.00342863
chr1	52798001	52808000	16	0.00701663	0.00232168
chr1	52799001	52809000	14	0.0131224	0.00790705
chr1	52800001	52810000	12	0.0199499	0.0169677
chr1	52801001	52811000	12	0.0199499	0.0169677
chr1	52802001	52812000	12	0.13384	0.0960285
chr1	52803001	52813000	13	0.129852	0.091106
chr1	52804001	52814000	12	0.135082	0.101074
chr1	52805001	52815000	15	0.0944047	0.0714358
chr1	52806001	52816000	21	0.0583767	0.0432005
chr1	52807001	52817000	20	0.0570221	0.0412909
chr1	52808001	52818000	19	0.0619418	0.0461228
chr1	52809001	52819000	19	0.0619418	0.0461228
chr1	52810001	52820000	19	0.0619418	0.0461228
chr1	52811001	52821000	19	0.0619418	0.0461228
chr1	52812001	52822000	20	-0.0104639	-0.00482815
chr1	52813001	52823000	25	0.0349545	0.0475028
chr1	52814001	52824000	27	0.043065	0.0517245
chr1	52815001	52825000	28	0.0299684	0.0397951
chr1	52816001	52826000	23	0.0307184	0.0443856
chr1	52817001	52827000	27	0.0181631	0.0296191
chr1	52818001	52828000	36	0.000973476	0.00963933
chr1	52819001	52829000	38	0.0140288	0.0167768
chr1	52820001	52830000	39	0.0135254	0.0159683
chr1	52821001	52831000	48	0.0832489	0.0610458
chr1	52822001	52832000	45	0.0935453	0.0691069
chr1	52823001	52833000	44	0.0863044	0.0535082
chr1	52824001	52834000	45	0.0996673	0.0655866
chr1	52825001	52835000	55	0.124608	0.0934268
chr1	52826001	52836000	53	0.135489	0.100615
chr1	52827001	52837000	53	0.145073	0.108833
chr1	52828001	52838000	44	0.176596	0.141383
chr1	52829001	52839000	44	0.186347	0.146434
chr1	52830001	52840000	45	0.184765	0.143699
chr1	52831001	52841000	40	0.139837	0.104829
chr1	52832001	52842000	43	0.13097	0.0936079
chr1	52833001	52843000	40	0.144138	0.098867
chr1	52834001	52844000	45	0.160442	0.104974
chr1	52835001	52845000	36	0.166887	0.0893592
chr1	52836001	52846000	43	0.159841	0.0901924
chr1	52837001	52847000	47	0.143862	0.076869
chr1	52838001	52848000	54	0.128735	0.0649706
chr1	52839001	52849000	53	0.128074	0.0664411
chr1	52840001	52850000	55	0.139355	0.0711976
chr1	52841001	52851000	59	0.147837	0.0745368
chr1	52842001	52852000	65	0.192967	0.115826
chr1	52843001	52853000	72	0.192552	0.121498
chr1	52844001	52854000	73	0.165739	0.108072
chr1	52845001	52855000	72	0.153824	0.102546
chr1	52846001	52856000	69	0.143304	0.0974743
chr1	52847001	52857000	70	0.145633	0.100854
chr1	52848001	52858000	71	0.132175	0.0967858
chr1	52849001	52859000	79	0.120833	0.092142
chr1	52850001	52860000	86	0.106721	0.0878219
chr1	52851001	52861000	93	0.0893958	0.0785069
chr1	52852001	52862000	87	0.0566244	0.0504127
chr1	52853001	52863000	83	0.0406895	0.0369092
chr1	52854001	52864000	75	0.0363134	0.0350577
chr1	52855001	52865000	74	0.0504621	0.0555017
chr1	52856001	52866000	73	0.0508641	0.0550272
chr1	52857001	52867000	66	0.0503126	0.0581405
chr1	52858001	52868000	59	0.061121	0.069678
chr1	52859001	52869000	52	0.0539605	0.0624433
chr1	52860001	52870000	49	0.0496962	0.055608
chr1	52861001	52871000	39	0.067976	0.0697089
chr1	52862001	52872000	39	0.0676635	0.0671314
chr1	52863001	52873000	34	0.0665646	0.0656227
chr1	52864001	52874000	36	0.0578877	0.0542367
chr1	52865001	52875000	32	0.0255852	0.0160359
chr1	52866001	52876000	31	0.030048	0.0168149
chr1	52867001	52877000	31	0.0235238	0.0124341
chr1	52868001	52878000	30	0.0255496	0.0134719
chr1	52869001	52879000	31	0.0197385	0.00761522
chr1	52870001	52880000	23	0.0228599	0.00355517
chr1	52871001	52881000	23	-0.00265619	-0.0147684
chr1	52872001	52882000	25	-0.0207643	-0.0256426
chr1	52873001	52883000	31	-0.0200323	-0.0253908
chr1	52874001	52884000	31	-0.0265467	-0.0285231
chr1	52875001	52885000	41	-0.0273516	-0.0273903
chr1	52876001	52886000	48	-0.0276019	-0.027007
chr1	52877001	52887000	52	-0.028806	-0.0275027
chr1	52878001	52888000	55	-0.0265723	-0.0261242
chr1	52879001	52889000	53	-0.0147613	-0.0161351
chr1	52880001	52890000	56	0.000690575	-0.00454654
chr1	52881001	52891000	53	0.00918329	0.00271863
chr1	52882001	52892000	48	0.0237115	0.0104112
chr1	52883001	52893000	44	0.0283205	0.0142838
chr1	52884001	52894000	41	0.031808	0.0172965
chr1	52885001	52895000	31	0.0551446	0.0317128
chr1	52886001	52896000	21	0.0794886	0.0583525
chr1	52887001	52897000	15	0.105728	0.0927785
chr1	52888001	52898000	13	0.11926	0.105074
chr1	52889001	52899000	12	0.0916275	0.0736003
chr1	52890001	52900000	12	0.0362915	0.0156125
chr1	52891001	52901000	16	0.0165781	-0.00763093
chr1	52892001	52902000	22	-0.0173297	-0.0233776
chr1	52893001	52903000	27	0.0302744	-0.00960225
chr1	52894001	52904000	29	0.036993	-0.00192826
chr1	52895001	52905000	30	0.0337009	-0.00133004
chr1	52896001	52906000	34	0.0353412	0.00508755
chr1	52897001	52907000	35	0.0314604	0.00367918
chr1	52898001	52908000	39	0.0400586	0.00812906
chr1	52899001	52909000	40	0.0390241	0.00665066
chr1	52900001	52910000	40	0.0416538	0.0126338
chr1	52901001	52911000	35	0.0475473	0.0185334
chr1	52902001	52912000	30	0.0534289	0.0341129
chr1	52903001	52913000	25	0.0585074	0.0470014
chr1	52904001	52914000	25	0.0551088	0.0450215
chr1	52905001	52915000	27	0.0573477	0.0462575
chr1	52906001	52916000	27	0.0511011	0.0416983
chr1	52907001	52917000	33	0.0462138	0.0377056
chr1	52908001	52918000	29	0.0419157	0.0392541
chr1	52909001	52919000	30	0.0397907	0.0383859
chr1	52910001	52920000	29	0.0615814	0.0527944
chr1	52911001	52921000	30	0.0612031	0.0525501
chr1	52912001	52922000	30	0.0679793	0.057473
chr1	52913001	52923000	32	0.0861702	0.0820152
chr1	52914001	52924000	32	0.097502	0.094003
chr1	52915001	52925000	31	0.123671	0.120831
chr1	52916001	52926000	28	0.176037	0.15233
chr1	52917001	52927000	28	0.19582	0.164152
chr1	52918001	52928000	33	0.229566	0.175901
chr1	52919001	52929000	38	0.274949	0.211258
chr1	52920001	52930000	43	0.281179	0.224462
chr1	52921001	52931000	45	0.303137	0.23465
chr1	52922001	52932000	47	0.294418	0.22505
chr1	52923001	52933000	45	0.284105	0.212425
chr1	52924001	52934000	42	0.289465	0.215607
chr1	52925001	52935000	42	0.305174	0.224346
chr1	52926001	52936000	41	0.294971	0.214971
chr1	52927001	52937000	36	0.322115	0.235204
chr1	52928001	52938000	31	0.323565	0.245948
chr1	52929001	52939000	28	0.282955	0.19446
chr1	52930001	52940000	23	0.244003	0.145617
chr1	52931001	52941000	22	0.179494	0.110738
chr1	52932001	52942000	20	0.185547	0.10797
chr1	52933001	52943000	27	0.145068	0.0827495
chr1	52934001	52944000	28	0.141766	0.0788479
chr1	52935001	52945000	30	0.119965	0.0737398
chr1	52936001	52946000	31	0.126499	0.0889822
chr1	52937001	52947000	35	0.146605	0.125122
chr1	52938001	52948000	40	0.137859	0.134351
chr1	52939001	52949000	43	0.121865	0.124287
chr1	52940001	52950000	45	0.119992	0.127386
chr1	52941001	52951000	45	0.126103	0.134595
chr1	52942001	52952000	45	0.123645	0.135499
chr1	52943001	52953000	38	0.139873	0.163606
chr1	52944001	52954000	40	0.135152	0.16104
chr1	52945001	52955000	43	0.101398	0.131822
chr1	52946001	52956000	42	0.0972711	0.124884
chr1	52947001	52957000	45	0.10986	0.112401
chr1	52948001	52958000	46	0.0952856	0.089243
chr1	52949001	52959000	44	0.105523	0.102045
chr1	52950001	52960000	43	0.102755	0.092318
chr1	52951001	52961000	47	0.0999883	0.0926054
chr1	52952001	52962000	50	0.102464	0.0935936
chr1	52953001	52963000	50	0.100252	0.0860403
chr1	52954001	52964000	50	0.0975027	0.081414
chr1	52955001	52965000	46	0.127667	0.0988584
chr1	52956001	52966000	50	0.120897	0.0951635
chr1	52957001	52967000	48	0.0774627	0.0703254
chr1	52958001	52968000	50	0.0666918	0.0617071
chr1	52959001	52969000	55	0.058506	0.0532514
chr1	52960001	52970000	63	0.0486752	0.0440423
chr1	52961001	52971000	59	0.075829	0.055398
chr1	52962001	52972000	57	0.0772792	0.0570109
chr1	52963001	52973000	55	0.0771099	0.0574804
chr1	52964001	52974000	52	0.0806714	0.0614354
chr1	52965001	52975000	48	0.0617833	0.0469904
chr1	52966001	52976000	46	0.0559667	0.0423257
chr1	52967001	52977000	42	0.0599085	0.0406337
chr1	52968001	52978000	37	0.108125	0.0801567
chr1	52969001	52979000	27	0.140871	0.102276
chr1	52970001	52980000	19	0.250879	0.167962
chr1	52971001	52981000	21	0.158652	0.127449
chr1	52972001	52982000	19	0.171932	0.144738
chr1	52973001	52983000	20	0.169709	0.137613
chr1	52974001	52984000	26	0.225525	0.196933
chr1	52975001	52985000	32	0.284851	0.255003
chr1	52976001	52986000	35	0.353379	0.308627
chr1	52977001	52987000	36	0.393125	0.35667
chr1	52978001	52988000	35	0.378006	0.333034
chr1	52979001	52989000	38	0.353966	0.311523
chr1	52980001	52990000	35	0.360922	0.332647
chr1	52981001	52991000	31	0.379046	0.34998
chr1	52982001	52992000	32	0.342932	0.321242
chr1	52983001	52993000	31	0.345409	0.331533
chr1	52984001	52994000	29	0.322797	0.278727
chr1	52985001	52995000	29	0.194553	0.165187
chr1	52986001	52996000	35	0.0628852	0.047854
chr1	52987001	52997000	48	-0.0188576	-0.0195465
chr1	52988001	52998000	51	-0.0244676	-0.0270258
chr1	52989001	52999000	54	-0.032415	-0.0340598
chr1	52990001	53000000	71	-0.0349501	-0.036005
chr1	52991001	53001000	78	-0.0279791	-0.0292242
chr1	52992001	53002000	79	-0.0282699	-0.029475
chr1	52993001	53003000	81	-0.0287571	-0.0299071
chr1	52994001	53004000	91	0.0126832	0.00353809
chr1	52995001	53005000	90	0.0293744	0.015585
chr1	52996001	53006000	79	0.0392297	0.0228944
chr1	52997001	53007000	62	0.0622033	0.040548
chr1	52998001	53008000	56	0.0715647	0.0484234
chr1	52999001	53009000	52	0.0946749	0.0634011
chr1	53000001	53010000	41	0.193266	0.131433
chr1	53001001	53011000	35	0.229393	0.143827
chr1	53002001	53012000	41	0.230498	0.157347
chr1	53003001	53013000	46	0.235581	0.163961
chr1	53004001	53014000	34	0.185578	0.140783
chr1	53005001	53015000	32	0.159282	0.127453
chr1	53006001	53016000	33	0.170278	0.133914
chr1	53007001	53017000	38	0.180874	0.138788
chr1	53008001	53018000	41	0.193547	0.149554
chr1	53009001	53019000	43	0.177122	0.139089
chr1	53010001	53020000	38	0.152231	0.121272
chr1	53011001	53021000	38	0.155126	0.126923
chr1	53012001	53022000	35	0.160095	0.128173
chr1	53013001	53023000	38	0.25137	0.204269
chr1	53014001	53024000	52	0.273646	0.233457
chr1	53015001	53025000	61	0.245799	0.191939
chr1	53016001	53026000	66	0.229956	0.178256
chr1	53017001	53027000	69	0.214429	0.172537
chr1	53018001	53028000	69	0.203262	0.163534
chr1	53019001	53029000	73	0.205448	0.164254
chr1	53020001	53030000	74	0.210103	0.168934
chr1	53021001	53031000	73	0.212417	0.170797
chr1	53022001	53032000	71	0.204222	0.159046
chr1	53023001	53033000	64	0.155286	0.122272
chr1	53024001	53034000	49	0.0806078	0.0673882
chr1	53025001	53035000	39	0.13688	0.120206
chr1	53026001	53036000	36	0.153129	0.138223
chr1	53027001	53037000	30	0.157118	0.135385
chr1	53028001	53038000	34	0.120115	0.105564
chr1	53029001	53039000	40	0.0756983	0.064603
chr1	53030001	53040000	45	0.0706358	0.0628385
chr1	53031001	53041000	48	0.0639095	0.0554372
chr1	53032001	53042000	47	0.0713883	0.0618729
chr1	53033001	53043000	49	0.0513542	0.0440907
chr1	53034001	53044000	51	0.0512777	0.0438361
chr1	53035001	53045000	52	0.0260239	0.0230371
chr1	53036001	53046000	53	0.0121698	0.00890199
chr1	53037001	53047000	54	0.016162	0.0116181
chr1	53038001	53048000	51	0.0306663	0.0238797
chr1	53039001	53049000	40	0.0491315	0.0381751
chr1	53040001	53050000	35	0.0318182	0.0231354
chr1	53041001	53051000	34	0.0383213	0.0277192
chr1	53042001	53052000	34	0.0444306	0.0424865
chr1	53043001	53053000	33	0.0434116	0.0418611
chr1	53044001	53054000	34	0.0450445	0.0431158
chr1	53045001	53055000	38	0.0431023	0.0395991
chr1	53046001	53056000	39	0.0333691	0.0352599
chr1	53047001	53057000	40	0.0242894	0.0256022
chr1	53048001	53058000	39	0.0121104	0.0147481
chr1	53049001	53059000	36	0.00733687	0.0113731
chr1	53050001	53060000	34	0.00710522	0.0108888
chr1	53051001	53061000	31	0.00449777	0.00961691
chr1	53052001	53062000	28	0.000443185	-0.00743601
chr1	53053001	53063000	24	-0.000431452	-0.00849546
chr1	53054001	53064000	20	-0.0140107	-0.0190066
chr1	53055001	53065000	13	-0.0324999	-0.0350411
chr1	53056001	53066000	7	-0.0256237	-0.0298901
chr1	53057001	53067000	3	-0.0294062	-0.0314173
chr1	53059001	53069000	6	0.00585482	0.00758209
chr1	53060001	53070000	12	0.0272944	0.0264231
chr1	53061001	53071000	16	0.0341425	0.031266
chr1	53062001	53072000	19	0.037322	0.0326381
chr1	53063001	53073000	24	0.0439437	0.0345511
chr1	53064001	53074000	30	0.0422323	0.0331354
chr1	53065001	53075000	34	0.0383261	0.0289685
chr1	53066001	53076000	38	0.0353541	0.0276307
chr1	53067001	53077000	47	0.0317689	0.0234827
chr1	53068001	53078000	57	0.0354841	0.0272104
chr1	53069001	53079000	53	0.0358111	0.0266472
chr1	53070001	53080000	57	0.0449514	0.0301529
chr1	53071001	53081000	62	0.0588436	0.0396833
chr1	53072001	53082000	69	0.0635005	0.0444359
chr1	53073001	53083000	75	0.0838985	0.0583217
chr1	53074001	53084000	77	0.0929434	0.0664978
chr1	53075001	53085000	81	0.107134	0.0768109
chr1	53076001	53086000	83	0.125303	0.0890398
chr1	53077001	53087000	77	0.13419	0.0944881
chr1	53078001	53088000	71	0.153097	0.104252
chr1	53079001	53089000	76	0.164053	0.104825
chr1	53080001	53090000	70	0.192389	0.115262
chr1	53081001	53091000	62	0.201932	0.115026
chr1	53082001	53092000	60	0.212212	0.12188
chr1	53083001	53093000	68	0.186529	0.103521
chr1	53084001	53094000	81	0.19319	0.109466
chr1	53085001	53095000	85	0.18176	0.0989409
chr1	53086001	53096000	90	0.164814	0.0886745
chr1	53087001	53097000	92	0.164178	0.0918652
chr1	53088001	53098000	96	0.153894	0.0886202
chr1	53089001	53099000	101	0.146577	0.0922955
chr1	53090001	53100000	107	0.14643	0.0981661
chr1	53091001	53101000	118	0.154741	0.108226
chr1	53092001	53102000	132	0.161895	0.114773
chr1	53093001	53103000	120	0.166806	0.119544
chr1	53094001	53104000	104	0.158859	0.112814
chr1	53095001	53105000	109	0.161496	0.117218
chr1	53096001	53106000	111	0.161256	0.11755
chr1	53097001	53107000	109	0.162243	0.120272
chr1	53098001	53108000	113	0.161788	0.121368
chr1	53099001	53109000	116	0.222992	0.154921
chr1	53100001	53110000	123	0.322949	0.216472
chr1	53101001	53111000	127	0.410463	0.281226
chr1	53102001	53112000	117	0.440612	0.304671
chr1	53103001	53113000	114	0.436965	0.308185
chr1	53104001	53114000	120	0.414688	0.297136
chr1	53105001	53115000	106	0.437993	0.319541
chr1	53106001	53116000	97	0.447018	0.337555
chr1	53107001	53117000	99	0.437136	0.327315
chr1	53108001	53118000	90	0.45898	0.352477
chr1	53109001	53119000	76	0.439652	0.346715
chr1	53110001	53120000	60	0.33684	0.269683
chr1	53111001	53121000	48	0.112084	0.114945
chr1	53112001	53122000	40	0.0496366	0.0807885
chr1	53113001	53123000	36	0.0584801	0.0918324
chr1	53114001	53124000	27	0.0769088	0.110234
chr1	53115001	53125000	25	0.0832695	0.121533
chr1	53116001	53126000	23	0.0918552	0.131837
chr1	53117001	53127000	29	0.0740799	0.11355
chr1	53118001	53128000	28	0.075733	0.122659
chr1	53119001	53129000	33	0.0661414	0.118951
chr1	53120001	53130000	34	0.0830632	0.123712
chr1	53121001	53131000	35	0.0762369	0.112143
chr1	53122001	53132000	32	0.0563319	0.0924972
chr1	53123001	53133000	33	0.0790986	0.103096
chr1	53124001	53134000	34	0.0991519	0.109946
chr1	53125001	53135000	38	0.0991008	0.101943
chr1	53126001	53136000	41	0.135147	0.125174
chr1	53127001	53137000	33	0.18127	0.157154
chr1	53128001	53138000	33	0.181909	0.149853
chr1	53129001	53139000	31	0.204221	0.164847
chr1	53130001	53140000	31	0.190659	0.150126
chr1	53131001	53141000	29	0.212209	0.161738
chr1	53132001	53142000	31	0.215301	0.171545
chr1	53133001	53143000	36	0.206531	0.163791
chr1	53134001	53144000	36	0.196287	0.155435
chr1	53135001	53145000	36	0.194784	0.165569
chr1	53136001	53146000	37	0.186609	0.158526
chr1	53137001	53147000	36	0.198197	0.168485
chr1	53138001	53148000	38	0.202493	0.167536
chr1	53139001	53149000	36	0.210046	0.170788
chr1	53140001	53150000	37	0.225759	0.186277
chr1	53141001	53151000	37	0.217679	0.187933
chr1	53142001	53152000	41	0.19664	0.171071
chr1	53143001	53153000	39	0.179597	0.161566
chr1	53144001	53154000	37	0.177601	0.159781
chr1	53145001	53155000	33	0.189435	0.164128
chr1	53146001	53156000	29	0.172663	0.146976
chr1	53147001	53157000	29	0.153531	0.129341
chr1	53148001	53158000	27	0.133701	0.115877
chr1	53149001	53159000	25	0.113207	0.100843
chr1	53150001	53160000	22	0.0739394	0.0729703
chr1	53151001	53161000	21	0.053203	0.0549147
chr1	53152001	53162000	18	0.0332099	0.0346503
chr1	53153001	53163000	14	0.0241883	0.0225523
chr1	53154001	53164000	14	0.0235825	0.0237574
chr1	53155001	53165000	15	0.0266524	0.0291114
chr1	53156001	53166000	14	0.0383541	0.0396495
chr1	53157001	53167000	20	0.0463554	0.0442525
chr1	53158001	53168000	20	0.040215	0.0392808
chr1	53159001	53169000	23	0.0715975	0.0622884
chr1	53160001	53170000	24	0.0816983	0.0697511
chr1	53161001	53171000	27	0.0953446	0.0783402
chr1	53162001	53172000	25	0.12365	0.100178
chr1	53163001	53173000	30	0.140815	0.115883
chr1	53164001	53174000	34	0.129439	0.104159
chr1	53165001	53175000	34	0.130554	0.106526
chr1	53166001	53176000	35	0.13161	0.10782
chr1	53167001	53177000	31	0.135336	0.108376
chr1	53168001	53178000	33	0.145727	0.120411
chr1	53169001	53179000	33	0.125339	0.0994873
chr1	53170001	53180000	38	0.156958	0.113517
chr1	53171001	53181000	34	0.151981	0.111129
chr1	53172001	53182000	32	0.143645	0.102017
chr1	53173001	53183000	27	0.130431	0.0849074
chr1	53174001	53184000	22	0.152238	0.102061
chr1	53175001	53185000	20	0.156673	0.104979
chr1	53176001	53186000	18	0.160047	0.104377
chr1	53177001	53187000	18	0.158939	0.0941259
chr1	53178001	53188000	24	0.228997	0.111461
chr1	53179001	53189000	25	0.250216	0.118915
chr1	53180001	53190000	24	0.22581	0.0924695
chr1	53181001	53191000	31	0.219157	0.094029
chr1	53182001	53192000	41	0.168723	0.0691991
chr1	53183001	53193000	53	0.138678	0.0513377
chr1	53184001	53194000	58	0.151459	0.0543879
chr1	53185001	53195000	64	0.154978	0.0584711
chr1	53186001	53196000	74	0.129923	0.0494185
chr1	53187001	53197000	73	0.134298	0.0534888
chr1	53188001	53198000	63	0.0939901	0.0361418
chr1	53189001	53199000	62	0.0901497	0.0328865
chr1	53190001	53200000	64	0.150798	0.0709875
chr1	53191001	53201000	62	0.16704	0.0850292
chr1	53192001	53202000	56	0.188178	0.103581
chr1	53193001	53203000	52	0.244448	0.165971
chr1	53194001	53204000	52	0.235765	0.163278
chr1	53195001	53205000	46	0.244847	0.1718
chr1	53196001	53206000	36	0.303738	0.221888
chr1	53197001	53207000	37	0.306943	0.232859
chr1	53198001	53208000	40	0.30469	0.226359
chr1	53199001	53209000	44	0.300277	0.23783
chr1	53200001	53210000	44	0.235243	0.177186
chr1	53201001	53211000	39	0.242894	0.175445
chr1	53202001	53212000	41	0.212495	0.154056
chr1	53203001	53213000	35	0.175647	0.122316
chr1	53204001	53214000	39	0.199656	0.162921
chr1	53205001	53215000	41	0.19626	0.158007
chr1	53206001	53216000	44	0.18892	0.146213
chr1	53207001	53217000	40	0.182011	0.142259
chr1	53208001	53218000	44	0.191243	0.149765
chr1	53209001	53219000	42	0.18486	0.143625
chr1	53210001	53220000	39	0.189466	0.151662
chr1	53211001	53221000	42	0.17149	0.141493
chr1	53212001	53222000	37	0.196563	0.161314
chr1	53213001	53223000	37	0.182982	0.140393
chr1	53214001	53224000	32	0.180442	0.115953
chr1	53215001	53225000	30	0.184919	0.119538
chr1	53216001	53226000	32	0.186833	0.126639
chr1	53217001	53227000	34	0.185821	0.12395
chr1	53218001	53228000	34	0.263465	0.173021
chr1	53219001	53229000	30	0.264538	0.165591
chr1	53220001	53230000	32	0.279066	0.177383
chr1	53221001	53231000	31	0.316183	0.207784
chr1	53222001	53232000	34	0.326922	0.205877
chr1	53223001	53233000	36	0.372361	0.252544
chr1	53224001	53234000	39	0.431289	0.296183
chr1	53225001	53235000	46	0.471124	0.337577
chr1	53226001	53236000	48	0.532247	0.379532
chr1	53227001	53237000	53	0.52108	0.382747
chr1	53228001	53238000	50	0.535074	0.388513
chr1	53229001	53239000	57	0.547918	0.406705
chr1	53230001	53240000	56	0.575148	0.453644
chr1	53231001	53241000	59	0.591579	0.48115
chr1	53232001	53242000	58	0.591489	0.503434
chr1	53233001	53243000	63	0.603492	0.510795
chr1	53234001	53244000	60	0.59706	0.506105
chr1	53235001	53245000	60	0.528324	0.446395
chr1	53236001	53246000	56	0.510532	0.421214
chr1	53237001	53247000	51	0.509064	0.418196
chr1	53238001	53248000	51	0.479974	0.383774
chr1	53239001	53249000	45	0.457738	0.366923
chr1	53240001	53250000	44	0.392501	0.302319
chr1	53241001	53251000	46	0.330685	0.237632
chr1	53242001	53252000	47	0.30754	0.22424
chr1	53243001	53253000	44	0.216751	0.151982
chr1	53244001	53254000	44	0.195397	0.131395
chr1	53245001	53255000	45	0.214705	0.14891
chr1	53246001	53256000	42	0.225406	0.161579
chr1	53247001	53257000	55	0.243672	0.181056
chr1	53248001	53258000	57	0.239072	0.186754
chr1	53249001	53259000	56	0.231964	0.178522
chr1	53250001	53260000	63	0.229844	0.185415
chr1	53251001	53261000	57	0.210673	0.172994
chr1	53252001	53262000	60	0.225727	0.184593
chr1	53253001	53263000	60	0.243729	0.203477
chr1	53254001	53264000	59	0.26689	0.223893
chr1	53255001	53265000	51	0.275492	0.233242
chr1	53256001	53266000	51	0.275492	0.233242
chr1	53257001	53267000	36	0.280444	0.243156
chr1	53258001	53268000	30	0.301213	0.255862
chr1	53259001	53269000	29	0.306049	0.264617
chr1	53260001	53270000	18	0.374915	0.335121
chr1	53261001	53271000	18	0.387893	0.355176
chr1	53262001	53272000	15	0.33206	0.282205
chr1	53263001	53273000	17	0.366105	0.272466
chr1	53264001	53274000	23	0.227564	0.162846
chr1	53265001	53275000	27	0.212425	0.157199
chr1	53266001	53276000	35	0.199578	0.146064
chr1	53267001	53277000	40	0.2087	0.156694
chr1	53268001	53278000	51	0.228206	0.183741
chr1	53269001	53279000	61	0.261573	0.222043
chr1	53270001	53280000	70	0.277495	0.236642
chr1	53271001	53281000	72	0.296092	0.252132
chr1	53272001	53282000	73	0.316892	0.267246
chr1	53273001	53283000	73	0.302513	0.260411
chr1	53274001	53284000	65	0.337941	0.293336
chr1	53275001	53285000	62	0.355011	0.307503
chr1	53276001	53286000	54	0.383647	0.336987
chr1	53277001	53287000	50	0.390928	0.346641
chr1	53278001	53288000	44	0.405837	0.317424
chr1	53279001	53289000	37	0.419178	0.304932
chr1	53280001	53290000	29	0.439672	0.312271
chr1	53281001	53291000	27	0.392487	0.265146
chr1	53282001	53292000	27	0.441608	0.31656
chr1	53283001	53293000	22	0.498307	0.362157
chr1	53284001	53294000	28	0.529236	0.408368
chr1	53285001	53295000	33	0.533487	0.41454
chr1	53286001	53296000	36	0.54718	0.436742
chr1	53287001	53297000	39	0.572558	0.467297
chr1	53288001	53298000	40	0.590769	0.549012
chr1	53289001	53299000	46	0.596401	0.545594
chr1	53290001	53300000	47	0.595074	0.540074
chr1	53291001	53301000	54	0.600906	0.511499
chr1	53292001	53302000	53	0.593354	0.489031
chr1	53293001	53303000	56	0.547742	0.43829
chr1	53294001	53304000	49	0.526974	0.413952
chr1	53295001	53305000	46	0.502432	0.382728
chr1	53296001	53306000	45	0.479011	0.35135
chr1	53297001	53307000	43	0.436673	0.305332
chr1	53298001	53308000	48	0.309656	0.203631
chr1	53299001	53309000	49	0.20649	0.10852
chr1	53300001	53310000	53	0.159347	0.0956699
chr1	53301001	53311000	55	0.0791749	0.0740024
chr1	53302001	53312000	55	0.0421766	0.0654378
chr1	53303001	53313000	51	0.0449374	0.0713317
chr1	53304001	53314000	54	0.0519621	0.0754403
chr1	53305001	53315000	51	0.0527455	0.0786109
chr1	53306001	53316000	54	0.0851614	0.0864954
chr1	53307001	53317000	56	0.108028	0.0982049
chr1	53308001	53318000	46	0.133437	0.119785
chr1	53309001	53319000	47	0.129746	0.123932
chr1	53310001	53320000	42	0.138339	0.126474
chr1	53311001	53321000	41	0.110345	0.106298
chr1	53312001	53322000	44	0.101752	0.0966905
chr1	53313001	53323000	42	0.101666	0.095516
chr1	53314001	53324000	39	0.0997358	0.0916876
chr1	53315001	53325000	39	0.0997358	0.0916876
chr1	53316001	53326000	34	0.0813586	0.078414
chr1	53317001	53327000	30	0.0601783	0.0575566
chr1	53318001	53328000	30	0.060711	0.057722
chr1	53319001	53329000	23	0.107751	0.0880779
chr1	53320001	53330000	27	0.0920318	0.0807604
chr1	53321001	53331000	19	0.127244	0.102193
chr1	53322001	53332000	15	0.134807	0.0971871
chr1	53323001	53333000	19	0.223184	0.180044
chr1	53324001	53334000	24	0.334658	0.287959
chr1	53325001	53335000	26	0.316937	0.269585
chr1	53326001	53336000	30	0.358143	0.312893
chr1	53327001	53337000	35	0.396668	0.347178
chr1	53328001	53338000	35	0.395308	0.346243
chr1	53329001	53339000	32	0.379385	0.35407
chr1	53330001	53340000	27	0.434063	0.402056
chr1	53331001	53341000	26	0.444193	0.41172
chr1	53332001	53342000	26	0.475452	0.444854
chr1	53333001	53343000	29	0.439926	0.406616
chr1	53334001	53344000	33	0.313253	0.290507
chr1	53335001	53345000	36	0.29699	0.277329
chr1	53336001	53346000	36	0.233152	0.215181
chr1	53337001	53347000	37	0.136922	0.14914
chr1	53338001	53348000	36	0.138533	0.150467
chr1	53339001	53349000	38	0.134057	0.140255
chr1	53340001	53350000	43	0.134231	0.130998
chr1	53341001	53351000	45	0.140232	0.137733
chr1	53342001	53352000	46	0.149983	0.139369
chr1	53343001	53353000	41	0.141729	0.117673
chr1	53344001	53354000	32	0.142534	0.110611
chr1	53345001	53355000	28	0.153557	0.114243
chr1	53346001	53356000	24	0.16348	0.127438
chr1	53347001	53357000	20	0.192484	0.147233
chr1	53348001	53358000	22	0.216102	0.1686
chr1	53349001	53359000	20	0.240724	0.203688
chr1	53350001	53360000	19	0.220378	0.211623
chr1	53351001	53361000	23	0.185417	0.175318
chr1	53352001	53362000	24	0.142444	0.133081
chr1	53353001	53363000	45	0.106494	0.0874875
chr1	53354001	53364000	61	0.120909	0.102369
chr1	53355001	53365000	64	0.118366	0.100267
chr1	53356001	53366000	65	0.12182	0.102843
chr1	53357001	53367000	67	0.11713	0.101523
chr1	53358001	53368000	65	0.106159	0.0928851
chr1	53359001	53369000	65	0.102033	0.0885841
chr1	53360001	53370000	62	0.124856	0.101602
chr1	53361001	53371000	59	0.173917	0.127816
chr1	53362001	53372000	56	0.181272	0.129687
chr1	53363001	53373000	35	0.230368	0.170021
chr1	53364001	53374000	23	0.29315	0.210185
chr1	53365001	53375000	21	0.353759	0.240302
chr1	53366001	53376000	24	0.333017	0.212089
chr1	53367001	53377000	28	0.431837	0.309182
chr1	53368001	53378000	32	0.429391	0.315813
chr1	53369001	53379000	36	0.435762	0.331078
chr1	53370001	53380000	35	0.42248	0.317919
chr1	53371001	53381000	33	0.415296	0.318195
chr1	53372001	53382000	34	0.417316	0.31548
chr1	53373001	53383000	39	0.412955	0.293332
chr1	53374001	53384000	40	0.415291	0.299592
chr1	53375001	53385000	43	0.396305	0.288975
chr1	53376001	53386000	45	0.455133	0.35325
chr1	53377001	53387000	47	0.406105	0.292549
chr1	53378001	53388000	45	0.393416	0.27532
chr1	53379001	53389000	41	0.399206	0.276895
chr1	53380001	53390000	42	0.401429	0.283047
chr1	53381001	53391000	45	0.360579	0.24507
chr1	53382001	53392000	43	0.367575	0.254884
chr1	53383001	53393000	41	0.356085	0.256069
chr1	53384001	53394000	38	0.344672	0.24686
chr1	53385001	53395000	37	0.326598	0.235851
chr1	53386001	53396000	36	0.197539	0.145994
chr1	53387001	53397000	30	0.168892	0.134342
chr1	53388001	53398000	36	0.189047	0.147067
chr1	53389001	53399000	39	0.198571	0.158401
chr1	53390001	53400000	47	0.260238	0.206524
chr1	53391001	53401000	69	0.243147	0.175294
chr1	53392001	53402000	68	0.245231	0.176675
chr1	53393001	53403000	63	0.256915	0.186157
chr1	53394001	53404000	61	0.255896	0.182151
chr1	53395001	53405000	57	0.268897	0.189192
chr1	53396001	53406000	52	0.2866	0.2014
chr1	53397001	53407000	56	0.298672	0.210515
chr1	53398001	53408000	51	0.320501	0.22926
chr1	53399001	53409000	49	0.303759	0.213317
chr1	53400001	53410000	45	0.258331	0.170888
chr1	53401001	53411000	21	0.32753	0.244118
chr1	53402001	53412000	27	0.329747	0.255767
chr1	53403001	53413000	32	0.332221	0.263277
chr1	53404001	53414000	40	0.325182	0.251703
chr1	53405001	53415000	43	0.321554	0.253906
chr1	53406001	53416000	45	0.312681	0.245297
chr1	53407001	53417000	40	0.302629	0.238911
chr1	53408001	53418000	38	0.285718	0.217729
chr1	53409001	53419000	38	0.278838	0.21134
chr1	53410001	53420000	33	0.267646	0.203917
chr1	53411001	53421000	30	0.27652	0.220628
chr1	53412001	53422000	26	0.268651	0.213137
chr1	53413001	53423000	24	0.225901	0.171991
chr1	53414001	53424000	17	0.18244	0.146397
chr1	53415001	53425000	19	0.123304	0.0961405
chr1	53416001	53426000	28	0.0770685	0.0615
chr1	53417001	53427000	26	0.0581504	0.0474674
chr1	53418001	53428000	28	0.0583697	0.0475527
chr1	53419001	53429000	34	0.0873147	0.0850077
chr1	53420001	53430000	38	0.0957016	0.0925587
chr1	53421001	53431000	40	0.0945126	0.0914714
chr1	53422001	53432000	40	0.0732575	0.0746668
chr1	53423001	53433000	37	0.0757098	0.0778733
chr1	53424001	53434000	40	0.0707024	0.0706199
chr1	53425001	53435000	44	0.0550227	0.0515397
chr1	53426001	53436000	36	0.0828628	0.0712201
chr1	53427001	53437000	42	0.0780081	0.0670279
chr1	53428001	53438000	41	0.0807603	0.0707044
chr1	53429001	53439000	38	0.0574297	0.0442284
chr1	53430001	53440000	36	0.0443643	0.0339457
chr1	53431001	53441000	41	0.0477633	0.0358368
chr1	53432001	53442000	40	0.0473886	0.0347977
chr1	53433001	53443000	46	0.0565974	0.0458319
chr1	53434001	53444000	46	0.0768103	0.0668949
chr1	53435001	53445000	42	0.10854	0.0999767
chr1	53436001	53446000	40	0.107151	0.10094
chr1	53437001	53447000	34	0.112423	0.107305
chr1	53438001	53448000	35	0.113907	0.107668
chr1	53439001	53449000	33	0.132492	0.120686
chr1	53440001	53450000	32	0.136135	0.125032
chr1	53441001	53451000	33	0.163335	0.154725
chr1	53442001	53452000	38	0.170897	0.165102
chr1	53443001	53453000	32	0.177924	0.173673
chr1	53444001	53454000	28	0.172281	0.165747
chr1	53445001	53455000	26	0.158285	0.144187
chr1	53446001	53456000	29	0.146561	0.135892
chr1	53447001	53457000	35	0.131119	0.115017
chr1	53448001	53458000	36	0.147477	0.129376
chr1	53449001	53459000	40	0.181771	0.154514
chr1	53450001	53460000	48	0.170367	0.139087
chr1	53451001	53461000	41	0.169269	0.131926
chr1	53452001	53462000	40	0.201283	0.150297
chr1	53453001	53463000	44	0.238689	0.183088
chr1	53454001	53464000	48	0.247458	0.190625
chr1	53455001	53465000	53	0.262605	0.202253
chr1	53456001	53466000	52	0.265809	0.197658
chr1	53457001	53467000	45	0.296416	0.227792
chr1	53458001	53468000	43	0.301327	0.215579
chr1	53459001	53469000	41	0.262657	0.175221
chr1	53460001	53470000	33	0.289875	0.198493
chr1	53461001	53471000	36	0.273144	0.184107
chr1	53462001	53472000	33	0.237758	0.149087
chr1	53463001	53473000	30	0.187055	0.109394
chr1	53464001	53474000	27	0.152784	0.0797917
chr1	53465001	53475000	20	0.0761254	0.0339421
chr1	53466001	53476000	18	0.128944	0.0657504
chr1	53467001	53477000	19	0.12259	0.059523
chr1	53468001	53478000	17	0.128163	0.0709084
chr1	53469001	53479000	16	0.177092	0.0850825
chr1	53470001	53480000	36	0.0751868	0.00579912
chr1	53471001	53481000	43	0.0441859	-0.0156657
chr1	53472001	53482000	64	0.0127074	-0.0293757
chr1	53473001	53483000	67	-0.00801484	-0.037258
chr1	53474001	53484000	75	-0.0128058	-0.0391201
chr1	53475001	53485000	76	-0.0130361	-0.0389685
chr1	53476001	53486000	77	-0.0293992	-0.0442563
chr1	53477001	53487000	78	-0.0137744	-0.0383151
chr1	53478001	53488000	78	-0.0137744	-0.0383151
chr1	53479001	53489000	78	0.0520645	-0.0178788
chr1	53480001	53490000	60	0.109111	0.0067467
chr1	53481001	53491000	50	0.178247	0.0363257
chr1	53482001	53492000	27	0.315141	0.111387
chr1	53483001	53493000	25	0.351839	0.127759
chr1	53484001	53494000	18	0.540202	0.28548
chr1	53485001	53495000	18	0.55766	0.334024
chr1	53486001	53496000	16	0.585516	0.378288
chr1	53487001	53497000	16	0.585605	0.376129
chr1	53488001	53498000	16	0.585605	0.376129
chr1	53489001	53499000	12	0.550848	0.342591
chr1	53490001	53500000	9	0.554014	0.379524
chr1	53491001	53501000	10	0.442868	0.273667
chr1	53492001	53502000	10	0.442868	0.273667
chr1	53493001	53503000	10	0.412048	0.290908
chr1	53494001	53504000	14	0.22183	0.151896
chr1	53495001	53505000	19	0.187731	0.137547
chr1	53496001	53506000	25	0.231615	0.171372
chr1	53497001	53507000	24	0.288633	0.200908
chr1	53498001	53508000	27	0.28795	0.210388
chr1	53499001	53509000	28	0.306313	0.227804
chr1	53500001	53510000	28	0.306313	0.227804
chr1	53501001	53511000	33	0.28099	0.215197
chr1	53502001	53512000	35	0.271928	0.204479
chr1	53503001	53513000	36	0.268693	0.20285
chr1	53504001	53514000	35	0.255965	0.197702
chr1	53505001	53515000	34	0.261235	0.194283
chr1	53506001	53516000	32	0.250497	0.188412
chr1	53507001	53517000	32	0.210636	0.163113
chr1	53508001	53518000	32	0.212601	0.154759
chr1	53509001	53519000	34	0.187728	0.1322
chr1	53510001	53520000	36	0.185676	0.128473
chr1	53511001	53521000	34	0.243581	0.170465
chr1	53512001	53522000	35	0.254822	0.185241
chr1	53513001	53523000	35	0.269952	0.201575
chr1	53514001	53524000	30	0.30272	0.224901
chr1	53515001	53525000	25	0.312385	0.230477
chr1	53516001	53526000	22	0.288832	0.213478
chr1	53517001	53527000	25	0.27195	0.192455
chr1	53518001	53528000	23	0.259773	0.190588
chr1	53519001	53529000	22	0.26332	0.19485
chr1	53520001	53530000	21	0.266382	0.206318
chr1	53521001	53531000	20	0.183728	0.133807
chr1	53522001	53532000	19	0.167056	0.12114
chr1	53523001	53533000	19	0.173617	0.11297
chr1	53524001	53534000	21	0.170126	0.109445
chr1	53525001	53535000	21	0.176094	0.122552
chr1	53526001	53536000	24	0.213366	0.150191
chr1	53527001	53537000	23	0.235744	0.191115
chr1	53528001	53538000	27	0.2298	0.191109
chr1	53529001	53539000	27	0.232126	0.196185
chr1	53530001	53540000	32	0.234465	0.206402
chr1	53531001	53541000	34	0.248644	0.222524
chr1	53532001	53542000	34	0.248119	0.22131
chr1	53533001	53543000	32	0.226022	0.212648
chr1	53534001	53544000	40	0.213121	0.201657
chr1	53535001	53545000	46	0.196856	0.183062
chr1	53536001	53546000	49	0.149813	0.149358
chr1	53537001	53547000	52	0.139326	0.132555
chr1	53538001	53548000	48	0.130557	0.123924
chr1	53539001	53549000	48	0.130397	0.122919
chr1	53540001	53550000	45	0.116854	0.105447
chr1	53541001	53551000	45	0.116726	0.109404
chr1	53542001	53552000	53	0.108572	0.100586
chr1	53543001	53553000	63	0.116205	0.105916
chr1	53544001	53554000	57	0.138453	0.116743
chr1	53545001	53555000	54	0.148013	0.129627
chr1	53546001	53556000	56	0.152053	0.131494
chr1	53547001	53557000	63	0.118321	0.102056
chr1	53548001	53558000	64	0.115097	0.100097
chr1	53549001	53559000	67	0.108764	0.092458
chr1	53550001	53560000	72	0.0999289	0.0828344
chr1	53551001	53561000	70	0.0846267	0.0690753
chr1	53552001	53562000	64	0.0833649	0.06975
chr1	53553001	53563000	59	0.0613645	0.0519531
chr1	53554001	53564000	61	0.0184072	0.0269501
chr1	53555001	53565000	61	0.000180586	0.00811592
chr1	53556001	53566000	55	-0.0139316	0.000793819
chr1	53557001	53567000	45	-0.01057	0.00736643
chr1	53558001	53568000	46	-0.00951071	0.0100338
chr1	53559001	53569000	42	-0.0112198	0.00985466
chr1	53560001	53570000	37	0.00794034	0.0220131
chr1	53561001	53571000	35	0.020666	0.0280794
chr1	53562001	53572000	34	0.0224695	0.0278645
chr1	53563001	53573000	28	0.0297767	0.0361901
chr1	53564001	53574000	25	0.0550306	0.0531568
chr1	53565001	53575000	25	0.100096	0.0972975
chr1	53566001	53576000	24	0.113937	0.103111
chr1	53567001	53577000	26	0.183522	0.151008
chr1	53568001	53578000	28	0.253861	0.186691
chr1	53569001	53579000	30	0.26889	0.205182
chr1	53570001	53580000	28	0.279779	0.210246
chr1	53571001	53581000	30	0.310007	0.213426
chr1	53572001	53582000	31	0.370037	0.24813
chr1	53573001	53583000	38	0.414921	0.27986
chr1	53574001	53584000	43	0.465719	0.330344
chr1	53575001	53585000	42	0.481037	0.330732
chr1	53576001	53586000	42	0.482803	0.343122
chr1	53577001	53587000	39	0.468572	0.334421
chr1	53578001	53588000	35	0.467102	0.333776
chr1	53579001	53589000	39	0.446244	0.29969
chr1	53580001	53590000	42	0.422818	0.273955
chr1	53581001	53591000	39	0.415764	0.266234
chr1	53582001	53592000	36	0.388685	0.244349
chr1	53583001	53593000	29	0.334409	0.201858
chr1	53584001	53594000	22	0.158499	0.0931384
chr1	53585001	53595000	20	0.105399	0.0745124
chr1	53586001	53596000	25	0.0849022	0.0552234
chr1	53587001	53597000	23	0.0972649	0.0610357
chr1	53588001	53598000	25	0.0936079	0.0625272
chr1	53589001	53599000	25	0.0421988	0.0333237
chr1	53590001	53600000	24	0.0681998	0.0525496
chr1	53591001	53601000	24	0.0688444	0.0553926
chr1	53592001	53602000	23	0.0693957	0.0564541
chr1	53593001	53603000	24	0.0713682	0.0595355
chr1	53594001	53604000	24	0.0701731	0.0567151
chr1	53595001	53605000	25	0.0754056	0.0630591
chr1	53596001	53606000	21	0.116385	0.0922375
chr1	53597001	53607000	23	0.110402	0.086813
chr1	53598001	53608000	22	0.113976	0.0879068
chr1	53599001	53609000	16	0.152213	0.111853
chr1	53600001	53610000	14	0.142098	0.10309
chr1	53601001	53611000	13	0.145447	0.108638
chr1	53602001	53612000	13	0.145447	0.108638
chr1	53603001	53613000	14	0.129915	0.0870487
chr1	53604001	53614000	13	0.137212	0.0947477
chr1	53605001	53615000	18	0.100922	0.0705756
chr1	53606001	53616000	17	0.0391582	0.0365635
chr1	53607001	53617000	17	0.0435438	0.040946
chr1	53608001	53618000	20	0.090285	0.0662267
chr1	53609001	53619000	19	0.0938307	0.0679844
chr1	53610001	53620000	20	0.0901839	0.0639026
chr1	53611001	53621000	23	0.0883986	0.0635143
chr1	53612001	53622000	24	0.0931739	0.0753411
chr1	53613001	53623000	22	0.100818	0.085063
chr1	53614001	53624000	24	0.1063	0.08567
chr1	53615001	53625000	21	0.125192	0.102249
chr1	53616001	53626000	20	0.138841	0.116404
chr1	53617001	53627000	20	0.128477	0.11133
chr1	53618001	53628000	16	0.0946067	0.0932551
chr1	53619001	53629000	22	0.064485	0.06843
chr1	53620001	53630000	24	0.0528382	0.0574223
chr1	53621001	53631000	26	0.0478954	0.0534885
chr1	53622001	53632000	25	0.0444256	0.0417337
chr1	53623001	53633000	31	0.0936507	0.107196
chr1	53624001	53634000	34	0.110722	0.128247
chr1	53625001	53635000	34	0.137728	0.162899
chr1	53626001	53636000	34	0.134259	0.158586
chr1	53627001	53637000	34	0.136183	0.159861
chr1	53628001	53638000	35	0.137953	0.15785
chr1	53629001	53639000	32	0.164275	0.174547
chr1	53630001	53640000	33	0.255041	0.217757
chr1	53631001	53641000	29	0.297325	0.239829
chr1	53632001	53642000	32	0.264671	0.214647
chr1	53633001	53643000	34	0.188869	0.128185
chr1	53634001	53644000	34	0.158594	0.0998826
chr1	53635001	53645000	33	0.131827	0.0645626
chr1	53636001	53646000	34	0.121677	0.0585446
chr1	53637001	53647000	36	0.137865	0.0721958
chr1	53638001	53648000	43	0.238217	0.14601
chr1	53639001	53649000	41	0.251186	0.150694
chr1	53640001	53650000	38	0.240825	0.148151
chr1	53641001	53651000	40	0.240618	0.148879
chr1	53642001	53652000	43	0.250631	0.13911
chr1	53643001	53653000	39	0.270079	0.174439
chr1	53644001	53654000	40	0.261263	0.174579
chr1	53645001	53655000	44	0.244522	0.168851
chr1	53646001	53656000	46	0.250165	0.171992
chr1	53647001	53657000	43	0.255309	0.171553
chr1	53648001	53658000	37	0.164892	0.10855
chr1	53649001	53659000	38	0.172763	0.121777
chr1	53650001	53660000	36	0.133439	0.099621
chr1	53651001	53661000	38	0.139718	0.108243
chr1	53652001	53662000	33	0.144587	0.130174
chr1	53653001	53663000	33	0.133132	0.119247
chr1	53654001	53664000	27	0.142862	0.129459
chr1	53655001	53665000	28	0.191979	0.178788
chr1	53656001	53666000	35	0.232285	0.230932
chr1	53657001	53667000	42	0.250343	0.249753
chr1	53658001	53668000	45	0.255532	0.253926
chr1	53659001	53669000	48	0.256212	0.24287
chr1	53660001	53670000	52	0.258016	0.246067
chr1	53661001	53671000	57	0.270383	0.251386
chr1	53662001	53672000	68	0.297964	0.279212
chr1	53663001	53673000	71	0.310514	0.284121
chr1	53664001	53674000	74	0.317359	0.286937
chr1	53665001	53675000	70	0.307796	0.274425
chr1	53666001	53676000	63	0.310895	0.268989
chr1	53667001	53677000	61	0.311008	0.264622
chr1	53668001	53678000	59	0.313766	0.263128
chr1	53669001	53679000	62	0.322253	0.2895
chr1	53670001	53680000	66	0.339576	0.299448
chr1	53671001	53681000	62	0.345127	0.29957
chr1	53672001	53682000	52	0.319378	0.264612
chr1	53673001	53683000	51	0.318285	0.260864
chr1	53674001	53684000	61	0.258007	0.215942
chr1	53675001	53685000	66	0.2511	0.215343
chr1	53676001	53686000	63	0.237811	0.206571
chr1	53677001	53687000	65	0.205296	0.182208
chr1	53678001	53688000	64	0.207703	0.180966
chr1	53679001	53689000	61	0.181772	0.138228
chr1	53680001	53690000	58	0.135795	0.107896
chr1	53681001	53691000	56	0.119252	0.0995598
chr1	53682001	53692000	58	0.123258	0.106481
chr1	53683001	53693000	61	0.124251	0.108066
chr1	53684001	53694000	53	0.139555	0.122948
chr1	53685001	53695000	47	0.140124	0.11561
chr1	53686001	53696000	54	0.16368	0.133659
chr1	53687001	53697000	51	0.171744	0.133404
chr1	53688001	53698000	52	0.152989	0.121714
chr1	53689001	53699000	50	0.152514	0.124836
chr1	53690001	53700000	47	0.145004	0.118112
chr1	53691001	53701000	47	0.137482	0.112775
chr1	53692001	53702000	46	0.131219	0.104374
chr1	53693001	53703000	41	0.113617	0.0880275
chr1	53694001	53704000	37	0.106634	0.0851165
chr1	53695001	53705000	34	0.106947	0.0869093
chr1	53696001	53706000	29	0.0861382	0.075478
chr1	53697001	53707000	24	0.0919337	0.0842027
chr1	53698001	53708000	20	0.109987	0.100375
chr1	53699001	53709000	20	0.104612	0.0938709
chr1	53700001	53710000	18	0.10998	0.0994192
chr1	53701001	53711000	15	0.124192	0.103095
chr1	53702001	53712000	13	0.12649	0.10857
chr1	53703001	53713000	10	0.135628	0.122461
chr1	53704001	53714000	10	0.12213	0.104296
chr1	53705001	53715000	13	0.106971	0.0864908
chr1	53706001	53716000	12	0.0264737	0.0410713
chr1	53707001	53717000	13	0.0237344	0.0347622
chr1	53708001	53718000	15	0.013604	0.0265368
chr1	53709001	53719000	14	0.0517153	0.0563696
chr1	53710001	53720000	16	0.0443032	0.0467365
chr1	53711001	53721000	19	0.0489594	0.0535845
chr1	53712001	53722000	22	0.050304	0.0565428
chr1	53713001	53723000	25	0.064114	0.0700723
chr1	53714001	53724000	26	0.071591	0.076768
chr1	53715001	53725000	29	0.0881738	0.0957777
chr1	53716001	53726000	36	0.0789593	0.0874584
chr1	53717001	53727000	39	0.0814411	0.0921936
chr1	53718001	53728000	39	0.0931175	0.101289
chr1	53719001	53729000	42	0.0854194	0.0976611
chr1	53720001	53730000	45	0.078681	0.094362
chr1	53721001	53731000	47	0.0740306	0.0895336
chr1	53722001	53732000	49	0.0654902	0.0815054
chr1	53723001	53733000	48	0.0546614	0.071403
chr1	53724001	53734000	53	0.0603302	0.0781888
chr1	53725001	53735000	50	0.0632201	0.0814081
chr1	53726001	53736000	47	0.0768594	0.0970191
chr1	53727001	53737000	48	0.0753745	0.0955785
chr1	53728001	53738000	48	0.078079	0.0988111
chr1	53729001	53739000	43	0.0803399	0.100621
chr1	53730001	53740000	41	0.100464	0.120981
chr1	53731001	53741000	41	0.112345	0.133957
chr1	53732001	53742000	42	0.129485	0.144648
chr1	53733001	53743000	40	0.146764	0.159101
chr1	53734001	53744000	34	0.140428	0.152012
chr1	53735001	53745000	40	0.157961	0.147804
chr1	53736001	53746000	37	0.134292	0.123126
chr1	53737001	53747000	40	0.132212	0.119065
chr1	53738001	53748000	46	0.129637	0.110951
chr1	53739001	53749000	50	0.137098	0.117855
chr1	53740001	53750000	56	0.131752	0.107484
chr1	53741001	53751000	52	0.13543	0.106955
chr1	53742001	53752000	49	0.153776	0.122611
chr1	53743001	53753000	49	0.151753	0.118611
chr1	53744001	53754000	51	0.154175	0.1224
chr1	53745001	53755000	46	0.144326	0.118091
chr1	53746001	53756000	53	0.164653	0.133404
chr1	53747001	53757000	54	0.177384	0.137097
chr1	53748001	53758000	55	0.182958	0.141982
chr1	53749001	53759000	65	0.185961	0.143049
chr1	53750001	53760000	63	0.196097	0.152576
chr1	53751001	53761000	73	0.184169	0.129327
chr1	53752001	53762000	83	0.176176	0.116056
chr1	53753001	53763000	90	0.17901	0.12099
chr1	53754001	53764000	93	0.18109	0.122257
chr1	53755001	53765000	97	0.187756	0.130742
chr1	53756001	53766000	88	0.183628	0.126037
chr1	53757001	53767000	82	0.178876	0.123829
chr1	53758001	53768000	78	0.21515	0.147155
chr1	53759001	53769000	68	0.232404	0.157796
chr1	53760001	53770000	65	0.227791	0.151482
chr1	53761001	53771000	54	0.24816	0.183626
chr1	53762001	53772000	43	0.261434	0.202093
chr1	53763001	53773000	40	0.251481	0.182708
chr1	53764001	53774000	36	0.255801	0.180259
chr1	53765001	53775000	31	0.244763	0.146504
chr1	53766001	53776000	33	0.233541	0.144691
chr1	53767001	53777000	36	0.24962	0.157218
chr1	53768001	53778000	32	0.15274	0.101839
chr1	53769001	53779000	37	0.122017	0.0922294
chr1	53770001	53780000	41	0.130396	0.0956723
chr1	53771001	53781000	50	0.113716	0.0810215
chr1	53772001	53782000	54	0.114361	0.0829349
chr1	53773001	53783000	55	0.113734	0.082703
chr1	53774001	53784000	66	0.0970555	0.0715398
chr1	53775001	53785000	72	0.0919135	0.0709873
chr1	53776001	53786000	75	0.0977947	0.0746343
chr1	53777001	53787000	73	0.085686	0.0662039
chr1	53778001	53788000	78	0.0926767	0.0703099
chr1	53779001	53789000	80	0.0806287	0.0557362
chr1	53780001	53790000	75	0.0754256	0.0521629
chr1	53781001	53791000	71	0.0744872	0.0536499
chr1	53782001	53792000	67	0.0904346	0.0638176
chr1	53783001	53793000	62	0.10802	0.0765405
chr1	53784001	53794000	52	0.145917	0.102959
chr1	53785001	53795000	45	0.170513	0.117398
chr1	53786001	53796000	43	0.214524	0.150822
chr1	53787001	53797000	42	0.255273	0.189727
chr1	53788001	53798000	37	0.270841	0.208473
chr1	53789001	53799000	31	0.346796	0.304568
chr1	53790001	53800000	31	0.373919	0.340782
chr1	53791001	53801000	25	0.449173	0.414028
chr1	53792001	53802000	26	0.4452	0.398951
chr1	53793001	53803000	27	0.455613	0.409998
chr1	53794001	53804000	26	0.477388	0.44059
chr1	53795001	53805000	25	0.494148	0.469871
chr1	53796001	53806000	27	0.506992	0.472914
chr1	53797001	53807000	29	0.511341	0.454079
chr1	53798001	53808000	31	0.521195	0.466301
chr1	53799001	53809000	29	0.55281	0.489919
chr1	53800001	53810000	32	0.510109	0.437693
chr1	53801001	53811000	36	0.476937	0.391617
chr1	53802001	53812000	35	0.470032	0.385501
chr1	53803001	53813000	38	0.426434	0.333843
chr1	53804001	53814000	43	0.385738	0.272046
chr1	53805001	53815000	49	0.364308	0.256458
chr1	53806001	53816000	51	0.306573	0.199897
chr1	53807001	53817000	48	0.269308	0.169357
chr1	53808001	53818000	52	0.215481	0.134015
chr1	53809001	53819000	51	0.154708	0.0967793
chr1	53810001	53820000	48	0.131567	0.0796352
chr1	53811001	53821000	46	0.13501	0.0799059
chr1	53812001	53822000	51	0.11474	0.0654326
chr1	53813001	53823000	46	0.115501	0.0652094
chr1	53814001	53824000	40	0.118509	0.0680384
chr1	53815001	53825000	35	0.0575672	0.0305773
chr1	53816001	53826000	29	0.0353003	0.0213876
chr1	53817001	53827000	28	0.0384926	0.0251629
chr1	53818001	53828000	21	0.0113895	0.00264426
chr1	53819001	53829000	22	0.0029218	-0.0013485
chr1	53820001	53830000	19	-0.00327857	-0.0049601
chr1	53821001	53831000	19	-0.00364508	-0.00519679
chr1	53822001	53832000	15	0.0116242	0.0107432
chr1	53823001	53833000	16	0.014786	0.0157531
chr1	53824001	53834000	16	0.0181504	0.0175296
chr1	53825001	53835000	14	0.0306147	0.0261494
chr1	53826001	53836000	16	0.0182479	0.0155309
chr1	53827001	53837000	16	0.00879314	0.0102216
chr1	53828001	53838000	17	0.00592274	0.00721172
chr1	53829001	53839000	18	0.0150065	0.0082199
chr1	53830001	53840000	18	0.0150065	0.0082199
chr1	53831001	53841000	18	0.0143959	0.0097231
chr1	53832001	53842000	16	0.0121941	0.00236859
chr1	53833001	53843000	15	0.00881206	-0.00353367
chr1	53834001	53844000	14	0.00926068	-0.00366636
chr1	53835001	53845000	18	0.0452098	0.0150175
chr1	53836001	53846000	16	0.0789474	0.0331393
chr1	53837001	53847000	18	0.157634	0.0721215
chr1	53838001	53848000	18	0.151617	0.0724677
chr1	53839001	53849000	16	0.152158	0.0779434
chr1	53840001	53850000	20	0.11555	0.0604372
chr1	53841001	53851000	21	0.109218	0.0582123
chr1	53842001	53852000	23	0.111033	0.0712294
chr1	53843001	53853000	27	0.102828	0.0665295
chr1	53844001	53854000	30	0.0980976	0.0637243
chr1	53845001	53855000	29	0.0749959	0.0511779
chr1	53846001	53856000	32	0.0592635	0.0422145
chr1	53847001	53857000	33	0.0120041	0.0166256
chr1	53848001	53858000	35	0.0105611	0.0163213
chr1	53849001	53859000	37	0.00782525	0.0148355
chr1	53850001	53860000	36	0.0155419	0.0206405
chr1	53851001	53861000	36	0.0246015	0.0276827
chr1	53852001	53862000	35	0.0286688	0.0244984
chr1	53853001	53863000	33	0.022543	0.0199212
chr1	53854001	53864000	38	0.0135715	0.00647698
chr1	53855001	53865000	35	0.0193659	0.0100586
chr1	53856001	53866000	38	0.01496	0.0049364
chr1	53857001	53867000	38	0.016663	0.00466774
chr1	53858001	53868000	47	0.0153847	-0.001051
chr1	53859001	53869000	52	0.0154021	-0.00461984
chr1	53860001	53870000	55	0.125742	0.0354225
chr1	53861001	53871000	52	0.12798	0.0329466
chr1	53862001	53872000	50	0.122792	0.0268685
chr1	53863001	53873000	52	0.161629	0.0492927
chr1	53864001	53874000	45	0.181938	0.0629011
chr1	53865001	53875000	47	0.185467	0.0674159
chr1	53866001	53876000	52	0.17036	0.0696377
chr1	53867001	53877000	50	0.178214	0.0733221
chr1	53868001	53878000	41	0.193765	0.093386
chr1	53869001	53879000	42	0.205447	0.120424
chr1	53870001	53880000	39	0.117553	0.0764255
chr1	53871001	53881000	52	0.0941976	0.0575082
chr1	53872001	53882000	56	0.0916707	0.0540912
chr1	53873001	53883000	56	0.0991732	0.0525173
chr1	53874001	53884000	59	0.0925347	0.0484292
chr1	53875001	53885000	68	0.0933866	0.0462837
chr1	53876001	53886000	64	0.113174	0.0558926
chr1	53877001	53887000	71	0.108602	0.05333
chr1	53878001	53888000	74	0.119065	0.0612797
chr1	53879001	53889000	76	0.108061	0.0530086
chr1	53880001	53890000	82	0.10319	0.0473884
chr1	53881001	53891000	76	0.107924	0.0530647
chr1	53882001	53892000	86	0.0922011	0.0423252
chr1	53883001	53893000	97	0.0640128	0.0292055
chr1	53884001	53894000	99	0.0792556	0.0377299
chr1	53885001	53895000	90	0.0727875	0.0355391
chr1	53886001	53896000	92	0.068863	0.0371271
chr1	53887001	53897000	91	0.0697445	0.0409074
chr1	53888001	53898000	92	0.0627568	0.0385491
chr1	53889001	53899000	92	0.060987	0.0401209
chr1	53890001	53900000	95	0.0612983	0.0430395
chr1	53891001	53901000	93	0.0613305	0.0427798
chr1	53892001	53902000	80	0.0768833	0.0562851
chr1	53893001	53903000	68	0.0880615	0.0650169
chr1	53894001	53904000	66	0.064964	0.0546901
chr1	53895001	53905000	67	0.0719081	0.0605271
chr1	53896001	53906000	58	0.0606461	0.0505781
chr1	53897001	53907000	61	0.076614	0.0769433
chr1	53898001	53908000	60	0.0662413	0.0686332
chr1	53899001	53909000	52	0.0646534	0.0670789
chr1	53900001	53910000	45	0.0695897	0.0724482
chr1	53901001	53911000	46	0.0666556	0.0745996
chr1	53902001	53912000	49	0.0597034	0.0687694
chr1	53903001	53913000	49	0.0510654	0.0623497
chr1	53904001	53914000	63	0.0842086	0.0884017
chr1	53905001	53915000	74	0.0956986	0.0971404
chr1	53906001	53916000	89	0.0870063	0.0905982
chr1	53907001	53917000	91	0.0788519	0.0727824
chr1	53908001	53918000	98	0.0812863	0.067406
chr1	53909001	53919000	106	0.0891988	0.0702882
chr1	53910001	53920000	106	0.0943945	0.0714477
chr1	53911001	53921000	108	0.0986353	0.071368
chr1	53912001	53922000	109	0.0983485	0.0719114
chr1	53913001	53923000	111	0.101529	0.073143
chr1	53914001	53924000	93	0.0920142	0.0604961
chr1	53915001	53925000	83	0.0744336	0.0422525
chr1	53916001	53926000	68	0.0899574	0.0465075
chr1	53917001	53927000	59	0.087456	0.0406083
chr1	53918001	53928000	49	0.0950556	0.0620269
chr1	53919001	53929000	39	0.0825246	0.0634957
chr1	53920001	53930000	37	0.0777709	0.0650404
chr1	53921001	53931000	39	0.106103	0.0822582
chr1	53922001	53932000	50	0.145541	0.106344
chr1	53923001	53933000	55	0.142531	0.108085
chr1	53924001	53934000	59	0.145635	0.113429
chr1	53925001	53935000	65	0.13931	0.102756
chr1	53926001	53936000	64	0.141956	0.104944
chr1	53927001	53937000	62	0.158039	0.114692
chr1	53928001	53938000	60	0.157848	0.10913
chr1	53929001	53939000	62	0.169347	0.120151
chr1	53930001	53940000	64	0.180821	0.128431
chr1	53931001	53941000	61	0.178493	0.129133
chr1	53932001	53942000	51	0.170956	0.130239
chr1	53933001	53943000	46	0.197816	0.148538
chr1	53934001	53944000	46	0.195239	0.147032
chr1	53935001	53945000	44	0.2298	0.197216
chr1	53936001	53946000	47	0.227444	0.199385
chr1	53937001	53947000	50	0.220143	0.194977
chr1	53938001	53948000	51	0.227393	0.203966
chr1	53939001	53949000	54	0.226313	0.204766
chr1	53940001	53950000	55	0.215127	0.201089
chr1	53941001	53951000	52	0.231332	0.221577
chr1	53942001	53952000	48	0.232766	0.221061
chr1	53943001	53953000	48	0.235507	0.223232
chr1	53944001	53954000	48	0.242569	0.23346
chr1	53945001	53955000	51	0.24686	0.243346
chr1	53946001	53956000	53	0.239608	0.23524
chr1	53947001	53957000	53	0.243681	0.240113
chr1	53948001	53958000	55	0.230142	0.229229
chr1	53949001	53959000	52	0.210061	0.217398
chr1	53950001	53960000	48	0.198412	0.213438
chr1	53951001	53961000	48	0.181184	0.200327
chr1	53952001	53962000	48	0.176837	0.203821
chr1	53953001	53963000	45	0.165508	0.193747
chr1	53954001	53964000	46	0.128212	0.163697
chr1	53955001	53965000	37	0.0906953	0.116517
chr1	53956001	53966000	39	0.0670141	0.0902362
chr1	53957001	53967000	38	0.0504073	0.0637535
chr1	53958001	53968000	37	0.0408312	0.0497424
chr1	53959001	53969000	38	0.0297101	0.0346511
chr1	53960001	53970000	40	0.0298032	0.0346172
chr1	53961001	53971000	39	0.0167977	0.0197316
chr1	53962001	53972000	40	0.0178201	0.0337561
chr1	53963001	53973000	42	0.0123906	0.0285488
chr1	53964001	53974000	43	0.020417	0.0379892
chr1	53965001	53975000	44	0.0239686	0.0403245
chr1	53966001	53976000	39	0.0216642	0.0347236
chr1	53967001	53977000	39	0.025254	0.0442501
chr1	53968001	53978000	37	0.0309286	0.0550251
chr1	53969001	53979000	35	0.0604782	0.0857889
chr1	53970001	53980000	33	0.088256	0.108589
chr1	53971001	53981000	33	0.0996765	0.116953
chr1	53972001	53982000	29	0.0946598	0.102344
chr1	53973001	53983000	25	0.116806	0.12379
chr1	53974001	53984000	21	0.1267	0.128245
chr1	53975001	53985000	26	0.141072	0.139905
chr1	53976001	53986000	28	0.188339	0.17494
chr1	53977001	53987000	28	0.193003	0.171353
chr1	53978001	53988000	36	0.183043	0.160976
chr1	53979001	53989000	45	0.162904	0.143872
chr1	53980001	53990000	53	0.141373	0.12912
chr1	53981001	53991000	55	0.136135	0.123113
chr1	53982001	53992000	62	0.13712	0.128115
chr1	53983001	53993000	66	0.137721	0.12983
chr1	53984001	53994000	67	0.138604	0.13512
chr1	53985001	53995000	64	0.13293	0.130161
chr1	53986001	53996000	64	0.115179	0.122614
chr1	53987001	53997000	65	0.113571	0.121181
chr1	53988001	53998000	65	0.0854776	0.102899
chr1	53989001	53999000	59	0.0752792	0.103102
chr1	53990001	54000000	54	0.0635993	0.0953712
chr1	53991001	54001000	52	0.0640799	0.0996685
chr1	53992001	54002000	50	0.0588019	0.0922594
chr1	53993001	54003000	54	0.0463589	0.0779764
chr1	53994001	54004000	56	0.037437	0.0648357
chr1	53995001	54005000	57	0.0335317	0.0640475
chr1	53996001	54006000	53	0.0263974	0.0535366
chr1	53997001	54007000	48	0.022117	0.0533252
chr1	53998001	54008000	46	0.0329188	0.0634113
chr1	53999001	54009000	43	0.0251927	0.0525672
chr1	54000001	54010000	44	0.0289302	0.0545271
chr1	54001001	54011000	54	0.0205407	0.0391271
chr1	54002001	54012000	54	0.00744245	0.0261781
chr1	54003001	54013000	52	0.0142018	0.0372571
chr1	54004001	54014000	50	0.0378383	0.0607814
chr1	54005001	54015000	48	0.0447645	0.0609588
chr1	54006001	54016000	51	0.105027	0.090742
chr1	54007001	54017000	51	0.105027	0.090742
chr1	54008001	54018000	46	0.116666	0.0976639
chr1	54009001	54019000	44	0.120506	0.097526
chr1	54010001	54020000	38	0.135164	0.105454
chr1	54011001	54021000	25	0.184987	0.161117
chr1	54012001	54022000	20	0.241406	0.206251
chr1	54013001	54023000	17	0.345525	0.266329
chr1	54014001	54024000	17	0.332231	0.255192
chr1	54015001	54025000	22	0.34367	0.315068
chr1	54016001	54026000	21	0.339871	0.315355
chr1	54017001	54027000	23	0.369615	0.342065
chr1	54018001	54028000	23	0.42791	0.394959
chr1	54019001	54029000	23	0.454928	0.419729
chr1	54020001	54030000	23	0.454928	0.419729
chr1	54021001	54031000	24	0.449213	0.414762
chr1	54022001	54032000	26	0.435503	0.394578
chr1	54023001	54033000	25	0.416633	0.370024
chr1	54024001	54034000	25	0.394779	0.343455
chr1	54025001	54035000	24	0.367612	0.285745
chr1	54026001	54036000	28	0.284431	0.205093
chr1	54027001	54037000	31	0.218648	0.152344
chr1	54028001	54038000	30	0.145466	0.112641
chr1	54029001	54039000	30	0.101397	0.091751
chr1	54030001	54040000	33	0.0970879	0.0849755
chr1	54031001	54041000	37	0.0746548	0.0678678
chr1	54032001	54042000	42	0.0601232	0.0532858
chr1	54033001	54043000	42	0.0581239	0.0489065
chr1	54034001	54044000	44	0.0501442	0.0413067
chr1	54035001	54045000	39	0.0447809	0.0319128
chr1	54036001	54046000	35	0.0598277	0.0419024
chr1	54037001	54047000	34	0.0721181	0.0483369
chr1	54038001	54048000	36	0.0875311	0.0595006
chr1	54039001	54049000	44	0.125775	0.0898304
chr1	54040001	54050000	43	0.135239	0.0988688
chr1	54041001	54051000	44	0.191474	0.145879
chr1	54042001	54052000	37	0.219761	0.172622
chr1	54043001	54053000	37	0.235014	0.194194
chr1	54044001	54054000	35	0.249204	0.207603
chr1	54045001	54055000	33	0.247661	0.203867
chr1	54046001	54056000	34	0.237002	0.190937
chr1	54047001	54057000	30	0.24824	0.202996
chr1	54048001	54058000	29	0.247767	0.200293
chr1	54049001	54059000	21	0.24519	0.179403
chr1	54050001	54060000	21	0.240994	0.156885
chr1	54051001	54061000	18	0.135309	0.0665162
chr1	54052001	54062000	19	0.140174	0.0750156
chr1	54053001	54063000	17	0.0764995	0.0394005
chr1	54054001	54064000	18	0.0733056	0.0449412
chr1	54055001	54065000	19	0.0786467	0.0419082
chr1	54056001	54066000	19	0.0859143	0.0450569
chr1	54057001	54067000	22	0.0992677	0.058069
chr1	54058001	54068000	21	0.094027	0.0529916
chr1	54059001	54069000	24	0.155265	0.101982
chr1	54060001	54070000	23	0.161673	0.119081
chr1	54061001	54071000	25	0.152881	0.107692
chr1	54062001	54072000	25	0.172621	0.12204
chr1	54063001	54073000	27	0.160547	0.111918
chr1	54064001	54074000	26	0.164039	0.116583
chr1	54065001	54075000	26	0.191758	0.149704
chr1	54066001	54076000	24	0.186398	0.147232
chr1	54067001	54077000	24	0.192673	0.146063
chr1	54068001	54078000	23	0.191828	0.143588
chr1	54069001	54079000	22	0.214241	0.141877
chr1	54070001	54080000	25	0.219961	0.147076
chr1	54071001	54081000	23	0.224034	0.160339
chr1	54072001	54082000	29	0.149024	0.107939
chr1	54073001	54083000	31	0.174696	0.122388
chr1	54074001	54084000	32	0.177451	0.125765
chr1	54075001	54085000	34	0.152144	0.102206
chr1	54076001	54086000	34	0.150869	0.104413
chr1	54077001	54087000	36	0.131296	0.090239
chr1	54078001	54088000	38	0.14958	0.104152
chr1	54079001	54089000	39	0.106834	0.0743509
chr1	54080001	54090000	40	0.0920632	0.0602064
chr1	54081001	54091000	48	0.100462	0.072297
chr1	54082001	54092000	49	0.1195	0.089902
chr1	54083001	54093000	58	0.144423	0.117874
chr1	54084001	54094000	57	0.148514	0.119542
chr1	54085001	54095000	59	0.17222	0.14269
chr1	54086001	54096000	59	0.170562	0.143486
chr1	54087001	54097000	58	0.190354	0.162957
chr1	54088001	54098000	61	0.18672	0.156259
chr1	54089001	54099000	66	0.206905	0.171865
chr1	54090001	54100000	61	0.214948	0.182132
chr1	54091001	54101000	52	0.233128	0.195808
chr1	54092001	54102000	46	0.239603	0.202176
chr1	54093001	54103000	34	0.226515	0.182468
chr1	54094001	54104000	36	0.220586	0.184966
chr1	54095001	54105000	31	0.193064	0.158111
chr1	54096001	54106000	29	0.204353	0.166751
chr1	54097001	54107000	30	0.171045	0.127921
chr1	54098001	54108000	30	0.157125	0.127622
chr1	54099001	54109000	22	0.12044	0.107115
chr1	54100001	54110000	23	0.118587	0.105294
chr1	54101001	54111000	36	0.280832	0.198518
chr1	54102001	54112000	37	0.284704	0.195782
chr1	54103001	54113000	38	0.284625	0.200028
chr1	54104001	54114000	42	0.277158	0.175054
chr1	54105001	54115000	56	0.202367	0.133587
chr1	54106001	54116000	62	0.192313	0.12052
chr1	54107001	54117000	62	0.192483	0.122551
chr1	54108001	54118000	57	0.197023	0.119609
chr1	54109001	54119000	75	0.165479	0.0980292
chr1	54110001	54120000	78	0.164973	0.0907316
chr1	54111001	54121000	63	0.0530594	0.0345454
chr1	54112001	54122000	61	0.0509185	0.0318832
chr1	54113001	54123000	61	0.0511948	0.0329551
chr1	54114001	54124000	57	0.0443647	0.0335115
chr1	54115001	54125000	43	0.0814836	0.0490206
chr1	54116001	54126000	41	0.0876319	0.0565247
chr1	54117001	54127000	37	0.0968762	0.0607761
chr1	54118001	54128000	38	0.0948814	0.0590929
chr1	54119001	54129000	21	0.136274	0.0768758
chr1	54120001	54130000	20	0.163151	0.119669
chr1	54121001	54131000	21	0.163081	0.121608
chr1	54122001	54132000	23	0.190025	0.154775
chr1	54123001	54133000	23	0.191672	0.153804
chr1	54124001	54134000	21	0.223117	0.191285
chr1	54125001	54135000	20	0.201797	0.179907
chr1	54126001	54136000	19	0.257038	0.215674
chr1	54127001	54137000	19	0.261511	0.221336
chr1	54128001	54138000	20	0.262127	0.22814
chr1	54129001	54139000	19	0.259424	0.226371
chr1	54130001	54140000	16	0.266077	0.233248
chr1	54131001	54141000	17	0.254554	0.220066
chr1	54132001	54142000	18	0.320406	0.233488
chr1	54133001	54143000	18	0.326758	0.224366
chr1	54134001	54144000	15	0.325844	0.205773
chr1	54135001	54145000	16	0.294399	0.1909
chr1	54136001	54146000	13	0.28113	0.181059
chr1	54137001	54147000	13	0.26862	0.160498
chr1	54138001	54148000	11	0.282295	0.157477
chr1	54139001	54149000	10	0.289649	0.173602
chr1	54140001	54150000	11	0.27234	0.15791
chr1	54141001	54151000	10	0.290489	0.164029
chr1	54142001	54152000	13	0.00578275	0.00107576
chr1	54143001	54153000	11	-0.0180234	-0.0174468
chr1	54144001	54154000	11	-0.0180234	-0.0174468
chr1	54145001	54155000	11	0.0851665	0.0341395
chr1	54146001	54156000	11	0.0851665	0.0341395
chr1	54147001	54157000	12	0.0905826	0.0401937
chr1	54148001	54158000	12	0.0905826	0.0401937
chr1	54149001	54159000	15	0.202909	0.0828101
chr1	54150001	54160000	14	0.218769	0.0886544
chr1	54151001	54161000	15	0.228913	0.110916
chr1	54152001	54162000	8	0.325064	0.234295
chr1	54153001	54163000	13	0.248337	0.157389
chr1	54154001	54164000	13	0.248337	0.157389
chr1	54155001	54165000	13	0.206406	0.125262
chr1	54156001	54166000	15	0.193873	0.118867
chr1	54157001	54167000	15	0.201506	0.131621
chr1	54158001	54168000	17	0.187135	0.123702
chr1	54159001	54169000	17	0.0905653	0.0828837
chr1	54160001	54170000	18	0.0865532	0.0754454
chr1	54161001	54171000	20	0.0713795	0.0554229
chr1	54162001	54172000	21	0.0690949	0.051426
chr1	54163001	54173000	17	0.0742516	0.0519673
chr1	54164001	54174000	17	0.0742516	0.0519673
chr1	54165001	54175000	17	0.0697101	0.0487846
chr1	54166001	54176000	15	0.0684362	0.0449835
chr1	54167001	54177000	14	0.0531477	0.0308301
chr1	54168001	54178000	12	0.0442617	0.0252509
chr1	54169001	54179000	10	0.0406091	0.0242781
chr1	54170001	54180000	10	0.0619707	0.0439043
chr1	54171001	54181000	6	0.0584698	0.0321963
chr1	54172001	54182000	7	0.166525	0.128652
chr1	54173001	54183000	7	0.138562	0.126649
chr1	54174001	54184000	8	0.112246	0.105242
chr1	54175001	54185000	7	0.118562	0.111204
chr1	54176001	54186000	7	0.118562	0.111204
chr1	54177001	54187000	7	0.112245	0.10335
chr1	54178001	54188000	9	0.0818689	0.0736219
chr1	54179001	54189000	9	0.0863272	0.0688503
chr1	54180001	54190000	8	0.0769371	0.0592996
chr1	54181001	54191000	8	0.0769371	0.0592996
chr1	54182001	54192000	9	-0.0332485	-0.0299631
chr1	54183001	54193000	9	-0.0286423	-0.0263602
chr1	54184001	54194000	8	-0.0242792	-0.024079
chr1	54185001	54195000	9	-0.0243042	-0.0241594
chr1	54186001	54196000	10	-0.0243269	-0.0242237
chr1	54187001	54197000	11	-0.00879532	-0.0172968
chr1	54188001	54198000	10	0.040202	0.00158417
chr1	54189001	54199000	10	0.0402397	-0.000810141
chr1	54190001	54200000	13	0.0187429	-0.00895637
chr1	54191001	54201000	14	0.0270518	-0.00325866
chr1	54192001	54202000	11	0.0326394	0.00177878
chr1	54193001	54203000	13	0.0485687	0.024889
chr1	54194001	54204000	14	0.0351004	0.0196082
chr1	54195001	54205000	14	0.036456	0.0236682
chr1	54196001	54206000	16	0.0556656	0.0381218
chr1	54197001	54207000	19	0.0753777	0.0581525
chr1	54198001	54208000	21	0.150827	0.0815936
chr1	54199001	54209000	25	0.12292	0.0660242
chr1	54200001	54210000	24	0.123276	0.0719873
chr1	54201001	54211000	29	0.111092	0.0640789
chr1	54202001	54212000	29	0.111092	0.0640789
chr1	54203001	54213000	31	0.0955055	0.0440253
chr1	54204001	54214000	30	0.102093	0.0471275
chr1	54205001	54215000	30	0.101197	0.0443593
chr1	54206001	54216000	31	0.0846326	0.0283264
chr1	54207001	54217000	26	0.0779598	0.0136207
chr1	54208001	54218000	24	-0.00850721	-0.0182862
chr1	54209001	54219000	23	-0.00825498	-0.0168465
chr1	54210001	54220000	25	-0.0144201	-0.0201749
chr1	54211001	54221000	19	-0.0337837	-0.0371462
chr1	54212001	54222000	20	-0.035771	-0.038274
chr1	54213001	54223000	20	0.070549	0.0314699
chr1	54214001	54224000	23	0.0750371	0.0331116
chr1	54215001	54225000	25	0.112597	0.0617299
chr1	54216001	54226000	26	0.125417	0.0794749
chr1	54217001	54227000	30	0.126902	0.078031
chr1	54218001	54228000	33	0.138777	0.0890965
chr1	54219001	54229000	32	0.15073	0.099175
chr1	54220001	54230000	29	0.173615	0.115992
chr1	54221001	54231000	32	0.156319	0.107812
chr1	54222001	54232000	36	0.147716	0.0950334
chr1	54223001	54233000	36	0.0952798	0.0567825
chr1	54224001	54234000	39	0.0899804	0.0534221
chr1	54225001	54235000	36	0.0659407	0.0375774
chr1	54226001	54236000	34	0.0676854	0.0385431
chr1	54227001	54237000	32	0.0608388	0.0355452
chr1	54228001	54238000	28	0.0384529	0.0206205
chr1	54229001	54239000	25	0.0332881	0.0166647
chr1	54230001	54240000	26	0.028777	0.0114832
chr1	54231001	54241000	27	0.026398	0.00573232
chr1	54232001	54242000	24	0.0296561	0.00719908
chr1	54233001	54243000	20	0.0419895	0.0149792
chr1	54234001	54244000	16	0.0308187	0.000965312
chr1	54235001	54245000	17	0.0304796	0.0019891
chr1	54236001	54246000	14	0.00191274	-0.017721
chr1	54237001	54247000	14	0.00476547	-0.00868167
chr1	54238001	54248000	14	0.00476547	-0.00868167
chr1	54239001	54249000	16	0.0162211	0.00379138
chr1	54240001	54250000	18	0.0810343	0.0449625
chr1	54241001	54251000	15	0.111349	0.0734087
chr1	54242001	54252000	14	0.126734	0.100417
chr1	54243001	54253000	14	0.155544	0.121455
chr1	54244001	54254000	12	0.171091	0.151088
chr1	54245001	54255000	13	0.174658	0.152368
chr1	54246001	54256000	14	0.178152	0.158215
chr1	54247001	54257000	14	0.190984	0.156307
chr1	54248001	54258000	16	0.20263	0.173217
chr1	54249001	54259000	17	0.21599	0.183428
chr1	54250001	54260000	19	0.240186	0.215056
chr1	54251001	54261000	22	0.238635	0.217082
chr1	54252001	54262000	24	0.23509	0.210308
chr1	54253001	54263000	28	0.228834	0.20021
chr1	54254001	54264000	31	0.234224	0.207984
chr1	54255001	54265000	30	0.240992	0.219251
chr1	54256001	54266000	32	0.244735	0.224164
chr1	54257001	54267000	36	0.23772	0.21405
chr1	54258001	54268000	36	0.230399	0.199468
chr1	54259001	54269000	36	0.225383	0.187798
chr1	54260001	54270000	37	0.199549	0.15873
chr1	54261001	54271000	38	0.195023	0.142818
chr1	54262001	54272000	39	0.223234	0.163591
chr1	54263001	54273000	38	0.21629	0.160992
chr1	54264001	54274000	42	0.212296	0.167151
chr1	54265001	54275000	43	0.210765	0.164753
chr1	54266001	54276000	42	0.200875	0.157487
chr1	54267001	54277000	38	0.217818	0.168428
chr1	54268001	54278000	36	0.224394	0.176167
chr1	54269001	54279000	36	0.225747	0.183453
chr1	54270001	54280000	31	0.240036	0.191352
chr1	54271001	54281000	30	0.236253	0.192471
chr1	54272001	54282000	31	0.197302	0.17824
chr1	54273001	54283000	35	0.193189	0.181062
chr1	54274001	54284000	32	0.206075	0.180481
chr1	54275001	54285000	34	0.192373	0.174565
chr1	54276001	54286000	36	0.195848	0.176826
chr1	54277001	54287000	41	0.17131	0.164107
chr1	54278001	54288000	47	0.170849	0.162746
chr1	54279001	54289000	47	0.172276	0.163856
chr1	54280001	54290000	48	0.172312	0.167646
chr1	54281001	54291000	48	0.162577	0.163478
chr1	54282001	54292000	49	0.146612	0.136686
chr1	54283001	54293000	49	0.132162	0.109727
chr1	54284001	54294000	51	0.11024	0.0896761
chr1	54285001	54295000	50	0.101056	0.0822921
chr1	54286001	54296000	60	0.0714962	0.0529697
chr1	54287001	54297000	63	0.0621476	0.0421491
chr1	54288001	54298000	64	0.0531863	0.0343349
chr1	54289001	54299000	64	0.0481414	0.030303
chr1	54290001	54300000	72	0.0614097	0.0422734
chr1	54291001	54301000	73	0.071597	0.0473799
chr1	54292001	54302000	71	0.0723788	0.0484717
chr1	54293001	54303000	66	0.0890272	0.0617354
chr1	54294001	54304000	68	0.0993257	0.0697471
chr1	54295001	54305000	78	0.105013	0.0736482
chr1	54296001	54306000	81	0.110781	0.0863046
chr1	54297001	54307000	97	0.0927727	0.0748395
chr1	54298001	54308000	116	0.0880695	0.0717938
chr1	54299001	54309000	133	0.0862187	0.0723619
chr1	54300001	54310000	131	0.079054	0.0684334
chr1	54301001	54311000	133	0.0734687	0.0623169
chr1	54302001	54312000	148	0.0738638	0.0659022
chr1	54303001	54313000	151	0.0730056	0.0640887
chr1	54304001	54314000	144	0.0670441	0.0596976
chr1	54305001	54315000	132	0.0625404	0.057857
chr1	54306001	54316000	116	0.0664097	0.0585872
chr1	54307001	54317000	91	0.0846256	0.0713682
chr1	54308001	54318000	65	0.091536	0.0763558
chr1	54309001	54319000	47	0.119079	0.0879101
chr1	54310001	54320000	43	0.122543	0.0794507
chr1	54311001	54321000	42	0.156275	0.106
chr1	54312001	54322000	25	0.22155	0.133638
chr1	54313001	54323000	20	0.228944	0.149655
chr1	54314001	54324000	22	0.222762	0.147187
chr1	54315001	54325000	23	0.219759	0.147918
chr1	54316001	54326000	23	0.213938	0.143523
chr1	54317001	54327000	25	0.209438	0.143997
chr1	54318001	54328000	30	0.219543	0.15753
chr1	54319001	54329000	36	0.159866	0.111378
chr1	54320001	54330000	31	0.167207	0.124321
chr1	54321001	54331000	31	0.133078	0.103317
chr1	54322001	54332000	34	0.116911	0.0831258
chr1	54323001	54333000	41	0.106842	0.077836
chr1	54324001	54334000	43	0.0993119	0.0748676
chr1	54325001	54335000	52	0.090388	0.063724
chr1	54326001	54336000	55	0.0834254	0.0582201
chr1	54327001	54337000	58	0.0628039	0.0462583
chr1	54328001	54338000	57	0.033755	0.0280716
chr1	54329001	54339000	59	0.0388115	0.0312211
chr1	54330001	54340000	67	0.0364347	0.0302673
chr1	54331001	54341000	63	0.0344242	0.0286763
chr1	54332001	54342000	63	0.0350756	0.0317758
chr1	54333001	54343000	60	0.0290416	0.0254343
chr1	54334001	54344000	55	0.0266973	0.0233875
chr1	54335001	54345000	47	0.0180867	0.0170188
chr1	54336001	54346000	49	0.0430057	0.0398717
chr1	54337001	54347000	48	0.0799605	0.0673918
chr1	54338001	54348000	46	0.0995362	0.0862097
chr1	54339001	54349000	36	0.121443	0.105833
chr1	54340001	54350000	31	0.185927	0.147877
chr1	54341001	54351000	30	0.197828	0.15004
chr1	54342001	54352000	28	0.259548	0.197847
chr1	54343001	54353000	23	0.302063	0.235274
chr1	54344001	54354000	26	0.290589	0.219235
chr1	54345001	54355000	29	0.291096	0.21904
chr1	54346001	54356000	24	0.293574	0.213707
chr1	54347001	54357000	23	0.236685	0.156485
chr1	54348001	54358000	24	0.191806	0.115561
chr1	54349001	54359000	27	0.188258	0.1125
chr1	54350001	54360000	31	0.175736	0.11646
chr1	54351001	54361000	35	0.191184	0.137418
chr1	54352001	54362000	34	0.162082	0.120729
chr1	54353001	54363000	38	0.178135	0.132436
chr1	54354001	54364000	41	0.187468	0.141783
chr1	54355001	54365000	37	0.204258	0.150502
chr1	54356001	54366000	41	0.218796	0.164038
chr1	54357001	54367000	40	0.225848	0.170944
chr1	54358001	54368000	42	0.220134	0.1628
chr1	54359001	54369000	40	0.218557	0.163548
chr1	54360001	54370000	36	0.193236	0.14224
chr1	54361001	54371000	35	0.166011	0.113889
chr1	54362001	54372000	35	0.150047	0.0985397
chr1	54363001	54373000	35	0.114884	0.0705954
chr1	54364001	54374000	34	0.0831014	0.0487095
chr1	54365001	54375000	40	0.0652348	0.040704
chr1	54366001	54376000	38	0.0150951	0.0112304
chr1	54367001	54377000	37	0.0598213	0.0301953
chr1	54368001	54378000	35	0.0630357	0.0309388
chr1	54369001	54379000	35	0.0636371	0.0322853
chr1	54370001	54380000	37	0.0604302	0.0243589
chr1	54371001	54381000	34	0.0651796	0.0248998
chr1	54372001	54382000	34	0.0845807	0.0349328
chr1	54373001	54383000	34	0.0886299	0.0416509
chr1	54374001	54384000	33	0.0802721	0.0343948
chr1	54375001	54385000	27	0.081038	0.0298356
chr1	54376001	54386000	26	0.0874449	0.0294733
chr1	54377001	54387000	26	0.0298628	0.000148028
chr1	54378001	54388000	26	0.0316466	-0.000166197
chr1	54379001	54389000	26	0.0306655	-0.00200259
chr1	54380001	54390000	22	0.029036	0.00174926
chr1	54381001	54391000	21	0.0305668	0.00426144
chr1	54382001	54392000	20	-0.00745888	-0.0148423
chr1	54383001	54393000	17	-0.0262978	-0.0319616
chr1	54384001	54394000	13	-0.0309885	-0.0397615
chr1	54385001	54395000	13	-0.0343477	-0.0434167
chr1	54386001	54396000	14	-0.0187557	-0.0291117
chr1	54387001	54397000	13	-0.017417	-0.0274274
chr1	54388001	54398000	10	-0.0191788	-0.026205
chr1	54389001	54399000	13	-0.00347806	-0.0128191
chr1	54390001	54400000	18	0.00757439	-0.00344861
chr1	54391001	54401000	18	0.00757439	-0.00344861
chr1	54392001	54402000	17	0.00998859	-0.00175508
chr1	54393001	54403000	16	0.0128741	0.00240729
chr1	54394001	54404000	20	0.00334059	-0.000375451
chr1	54395001	54405000	21	0.0130067	0.0191983
chr1	54396001	54406000	21	0.035854	0.0287287
chr1	54397001	54407000	25	0.0373444	0.033439
chr1	54398001	54408000	26	0.0371387	0.0334155
chr1	54399001	54409000	22	0.0368182	0.03662
chr1	54400001	54410000	18	0.0370899	0.0410043
chr1	54401001	54411000	18	0.0370899	0.0410043
chr1	54402001	54412000	20	0.0438854	0.0471915
chr1	54403001	54413000	21	0.0410064	0.0430584
chr1	54404001	54414000	20	0.0511244	0.0490423
chr1	54405001	54415000	19	0.0563518	0.0408873
chr1	54406001	54416000	22	0.0326567	0.0181253
chr1	54407001	54417000	22	0.096244	0.0670476
chr1	54408001	54418000	31	0.0784566	0.0471134
chr1	54409001	54419000	38	0.119396	0.0855858
chr1	54410001	54420000	44	0.11469	0.0756382
chr1	54411001	54421000	49	0.102964	0.0687548
chr1	54412001	54422000	54	0.115812	0.0776796
chr1	54413001	54423000	56	0.113974	0.076195
chr1	54414001	54424000	57	0.110002	0.0738753
chr1	54415001	54425000	57	0.105158	0.0723647
chr1	54416001	54426000	51	0.115606	0.0833787
chr1	54417001	54427000	50	0.0828834	0.0565647
chr1	54418001	54428000	41	0.092904	0.0678432
chr1	54419001	54429000	37	0.0401747	0.023696
chr1	54420001	54430000	30	0.0371717	0.0251599
chr1	54421001	54431000	26	0.0410225	0.0273489
chr1	54422001	54432000	23	-0.0115241	-0.0146491
chr1	54423001	54433000	22	-0.0132438	-0.0121451
chr1	54424001	54434000	19	-0.0159911	-0.012104
chr1	54425001	54435000	18	-0.0202149	-0.0140177
chr1	54426001	54436000	22	-0.0141439	-0.00476372
chr1	54427001	54437000	21	0.0168732	0.0213429
chr1	54428001	54438000	25	0.0618908	0.0637424
chr1	54429001	54439000	30	0.0970668	0.0968291
chr1	54430001	54440000	31	0.106666	0.105207
chr1	54431001	54441000	37	0.113167	0.112915
chr1	54432001	54442000	40	0.135055	0.132929
chr1	54433001	54443000	44	0.137139	0.135139
chr1	54434001	54444000	54	0.148232	0.143483
chr1	54435001	54445000	54	0.148952	0.145518
chr1	54436001	54446000	57	0.14819	0.128763
chr1	54437001	54447000	57	0.143664	0.124418
chr1	54438001	54448000	57	0.107633	0.101018
chr1	54439001	54449000	58	0.088406	0.0802951
chr1	54440001	54450000	63	0.0795277	0.071661
chr1	54441001	54451000	58	0.0784462	0.065628
chr1	54442001	54452000	58	0.0541581	0.0452317
chr1	54443001	54453000	58	0.0491401	0.0393227
chr1	54444001	54454000	49	0.0407044	0.0170773
chr1	54445001	54455000	49	0.03826	0.0146955
chr1	54446001	54456000	45	0.0402541	0.0259347
chr1	54447001	54457000	47	0.0371312	0.0229423
chr1	54448001	54458000	47	0.0800828	0.0505825
chr1	54449001	54459000	39	0.089411	0.0627809
chr1	54450001	54460000	33	0.0959411	0.0682814
chr1	54451001	54461000	31	0.0931691	0.066061
chr1	54452001	54462000	27	0.133655	0.0883877
chr1	54453001	54463000	25	0.168185	0.102675
chr1	54454001	54464000	25	0.174807	0.106099
chr1	54455001	54465000	25	0.181636	0.106296
chr1	54456001	54466000	22	0.198199	0.117334
chr1	54457001	54467000	17	0.239837	0.148878
chr1	54458001	54468000	16	0.196639	0.113538
chr1	54459001	54469000	19	0.178418	0.0991619
chr1	54460001	54470000	20	0.153015	0.0919551
chr1	54461001	54471000	22	0.145422	0.09139
chr1	54462001	54472000	21	0.138496	0.0932723
chr1	54463001	54473000	20	0.113905	0.072612
chr1	54464001	54474000	20	0.0859232	0.0552208
chr1	54465001	54475000	28	0.0998125	0.0649316
chr1	54466001	54476000	29	0.100243	0.0686836
chr1	54467001	54477000	31	0.105052	0.0738664
chr1	54468001	54478000	30	0.131169	0.0971873
chr1	54469001	54479000	30	0.142215	0.111976
chr1	54470001	54480000	32	0.139653	0.10645
chr1	54471001	54481000	36	0.134592	0.101364
chr1	54472001	54482000	37	0.141074	0.116592
chr1	54473001	54483000	36	0.159799	0.144913
chr1	54474001	54484000	38	0.161636	0.144808
chr1	54475001	54485000	39	0.139916	0.133213
chr1	54476001	54486000	47	0.136428	0.128476
chr1	54477001	54487000	50	0.124139	0.11464
chr1	54478001	54488000	47	0.100325	0.100815
chr1	54479001	54489000	49	0.0989968	0.0981941
chr1	54480001	54490000	51	0.126888	0.114679
chr1	54481001	54491000	46	0.13495	0.122114
chr1	54482001	54492000	49	0.16647	0.137122
chr1	54483001	54493000	49	0.175722	0.133845
chr1	54484001	54494000	48	0.187257	0.14185
chr1	54485001	54495000	44	0.215521	0.164826
chr1	54486001	54496000	42	0.226451	0.159998
chr1	54487001	54497000	41	0.261773	0.189036
chr1	54488001	54498000	42	0.257661	0.18437
chr1	54489001	54499000	37	0.26142	0.188039
chr1	54490001	54500000	33	0.265974	0.189822
chr1	54491001	54501000	37	0.279638	0.207376
chr1	54492001	54502000	32	0.251333	0.17578
chr1	54493001	54503000	35	0.227511	0.155603
chr1	54494001	54504000	35	0.210051	0.133482
chr1	54495001	54505000	36	0.191945	0.110664
chr1	54496001	54506000	41	0.156285	0.0773696
chr1	54497001	54507000	43	0.117256	0.0539792
chr1	54498001	54508000	51	0.147339	0.0850491
chr1	54499001	54509000	52	0.163399	0.098993
chr1	54500001	54510000	56	0.202304	0.122636
chr1	54501001	54511000	55	0.225557	0.134823
chr1	54502001	54512000	60	0.224834	0.136276
chr1	54503001	54513000	61	0.245738	0.150053
chr1	54504001	54514000	66	0.262991	0.173382
chr1	54505001	54515000	65	0.285298	0.19943
chr1	54506001	54516000	66	0.323902	0.256923
chr1	54507001	54517000	75	0.332492	0.278661
chr1	54508001	54518000	78	0.337955	0.263699
chr1	54509001	54519000	77	0.335588	0.262135
chr1	54510001	54520000	84	0.310546	0.241707
chr1	54511001	54521000	83	0.288091	0.219338
chr1	54512001	54522000	84	0.272051	0.206188
chr1	54513001	54523000	87	0.240845	0.17716
chr1	54514001	54524000	85	0.212942	0.153148
chr1	54515001	54525000	84	0.19088	0.134032
chr1	54516001	54526000	84	0.137506	0.0872274
chr1	54517001	54527000	72	0.0733908	0.0440533
chr1	54518001	54528000	64	0.0206266	0.0204471
chr1	54519001	54529000	67	0.0149528	0.0156883
chr1	54520001	54530000	57	0.0198258	0.00260932
chr1	54521001	54531000	59	0.0367976	0.015704
chr1	54522001	54532000	55	0.0483754	0.0232217
chr1	54523001	54533000	51	0.0646954	0.043611
chr1	54524001	54534000	55	0.0880762	0.0740237
chr1	54525001	54535000	53	0.106121	0.0874801
chr1	54526001	54536000	43	0.142409	0.123762
chr1	54527001	54537000	43	0.153538	0.135174
chr1	54528001	54538000	43	0.171829	0.146605
chr1	54529001	54539000	44	0.176711	0.150489
chr1	54530001	54540000	45	0.126264	0.123989
chr1	54531001	54541000	45	0.11198	0.114754
chr1	54532001	54542000	43	0.10948	0.116891
chr1	54533001	54543000	44	0.106873	0.110682
chr1	54534001	54544000	37	0.100847	0.0943753
chr1	54535001	54545000	36	0.0890159	0.0811934
chr1	54536001	54546000	34	0.0841441	0.0724511
chr1	54537001	54547000	35	0.0762132	0.0626837
chr1	54538001	54548000	33	0.0701232	0.0561129
chr1	54539001	54549000	33	0.0587526	0.0420203
chr1	54540001	54550000	32	0.0574642	0.0377906
chr1	54541001	54551000	37	0.0476936	0.0317951
chr1	54542001	54552000	42	0.0484519	0.0331739
chr1	54543001	54553000	44	0.0523565	0.0370874
chr1	54544001	54554000	51	0.0353052	0.0252513
chr1	54545001	54555000	64	0.040463	0.0354806
chr1	54546001	54556000	67	0.0458205	0.0386931
chr1	54547001	54557000	72	0.0471599	0.0416956
chr1	54548001	54558000	75	0.045543	0.0406713
chr1	54549001	54559000	74	0.0458263	0.0434939
chr1	54550001	54560000	72	0.0457351	0.0460169
chr1	54551001	54561000	66	0.0417168	0.0463532
chr1	54552001	54562000	61	0.0394621	0.0457482
chr1	54553001	54563000	56	0.0301074	0.0431684
chr1	54554001	54564000	49	0.03867	0.0511313
chr1	54555001	54565000	39	0.0251637	0.0372465
chr1	54556001	54566000	42	0.00516159	0.02191
chr1	54557001	54567000	41	-0.0115008	0.00362752
chr1	54558001	54568000	42	-0.0157073	-0.000420086
chr1	54559001	54569000	42	-0.0163034	-0.00415454
chr1	54560001	54570000	51	0.00508573	0.0132434
chr1	54561001	54571000	52	0.00554064	0.0101815
chr1	54562001	54572000	54	0.00900375	0.0136842
chr1	54563001	54573000	58	0.0151617	0.0157434
chr1	54564001	54574000	58	0.0316699	0.024501
chr1	54565001	54575000	58	0.0746631	0.0528655
chr1	54566001	54576000	55	0.112984	0.0749693
chr1	54567001	54577000	49	0.151749	0.0991687
chr1	54568001	54578000	45	0.18701	0.124183
chr1	54569001	54579000	51	0.204264	0.140698
chr1	54570001	54580000	44	0.215793	0.143401
chr1	54571001	54581000	41	0.233328	0.156219
chr1	54572001	54582000	42	0.225995	0.150007
chr1	54573001	54583000	37	0.236845	0.15674
chr1	54574001	54584000	34	0.236177	0.156303
chr1	54575001	54585000	30	0.204537	0.129739
chr1	54576001	54586000	28	0.176677	0.115611
chr1	54577001	54587000	26	0.156366	0.103198
chr1	54578001	54588000	25	0.134355	0.0915709
chr1	54579001	54589000	16	0.0565465	0.049616
chr1	54580001	54590000	15	0.045526	0.0379145
chr1	54581001	54591000	16	0.0558893	0.0462309
chr1	54582001	54592000	14	0.0670917	0.0532819
chr1	54583001	54593000	15	0.0903761	0.0750758
chr1	54584001	54594000	21	0.140395	0.115561
chr1	54585001	54595000	28	0.156972	0.131591
chr1	54586001	54596000	32	0.193592	0.149581
chr1	54587001	54597000	38	0.20758	0.157
chr1	54588001	54598000	40	0.197933	0.15056
chr1	54589001	54599000	45	0.186638	0.136638
chr1	54590001	54600000	46	0.190152	0.143833
chr1	54591001	54601000	46	0.190429	0.141932
chr1	54592001	54602000	47	0.186855	0.141407
chr1	54593001	54603000	47	0.175371	0.132141
chr1	54594001	54604000	43	0.160662	0.115391
chr1	54595001	54605000	38	0.148519	0.101834
chr1	54596001	54606000	35	0.11033	0.0798989
chr1	54597001	54607000	31	0.0873987	0.0640884
chr1	54598001	54608000	32	0.0968296	0.0700514
chr1	54599001	54609000	30	0.0914351	0.0699594
chr1	54600001	54610000	30	0.0813421	0.0592996
chr1	54601001	54611000	30	0.075592	0.05544
chr1	54602001	54612000	37	0.0652357	0.0524826
chr1	54603001	54613000	34	0.0712028	0.0580005
chr1	54604001	54614000	33	0.0886834	0.0704668
chr1	54605001	54615000	35	0.118805	0.0854766
chr1	54606001	54616000	35	0.13499	0.0938574
chr1	54607001	54617000	34	0.125768	0.0861777
chr1	54608001	54618000	32	0.120681	0.0794423
chr1	54609001	54619000	34	0.135703	0.0838099
chr1	54610001	54620000	34	0.156965	0.0951137
chr1	54611001	54621000	34	0.196115	0.126246
chr1	54612001	54622000	26	0.24747	0.145528
chr1	54613001	54623000	30	0.263699	0.170205
chr1	54614001	54624000	31	0.24332	0.159483
chr1	54615001	54625000	29	0.238869	0.164058
chr1	54616001	54626000	31	0.260055	0.183284
chr1	54617001	54627000	37	0.271082	0.187718
chr1	54618001	54628000	40	0.267714	0.182275
chr1	54619001	54629000	39	0.312096	0.233612
chr1	54620001	54630000	38	0.315242	0.24258
chr1	54621001	54631000	36	0.307981	0.230621
chr1	54622001	54632000	37	0.307638	0.237833
chr1	54623001	54633000	35	0.312023	0.235744
chr1	54624001	54634000	35	0.314981	0.236812
chr1	54625001	54635000	40	0.259915	0.190109
chr1	54626001	54636000	38	0.238872	0.173497
chr1	54627001	54637000	34	0.220399	0.168392
chr1	54628001	54638000	36	0.214116	0.172286
chr1	54629001	54639000	37	0.158244	0.121452
chr1	54630001	54640000	40	0.167656	0.129375
chr1	54631001	54641000	42	0.165294	0.126262
chr1	54632001	54642000	44	0.185231	0.139378
chr1	54633001	54643000	43	0.168223	0.123945
chr1	54634001	54644000	44	0.168408	0.120424
chr1	54635001	54645000	40	0.197165	0.134176
chr1	54636001	54646000	42	0.18138	0.121634
chr1	54637001	54647000	42	0.177163	0.114645
chr1	54638001	54648000	37	0.171617	0.104371
chr1	54639001	54649000	35	0.1593	0.0988925
chr1	54640001	54650000	39	0.104575	0.0530944
chr1	54641001	54651000	40	0.100863	0.0503019
chr1	54642001	54652000	45	0.0429113	0.0157002
chr1	54643001	54653000	45	0.0429327	0.0160622
chr1	54644001	54654000	46	0.0281422	0.00897596
chr1	54645001	54655000	49	0.062727	0.0285438
chr1	54646001	54656000	47	0.0842725	0.0398086
chr1	54647001	54657000	46	0.0818903	0.037802
chr1	54648001	54658000	48	0.0908564	0.0426038
chr1	54649001	54659000	57	0.0863672	0.0361436
chr1	54650001	54660000	54	0.101875	0.0522063
chr1	54651001	54661000	55	0.0941476	0.049137
chr1	54652001	54662000	54	0.0966033	0.0543852
chr1	54653001	54663000	60	0.0929269	0.0563137
chr1	54654001	54664000	61	0.0892091	0.0562054
chr1	54655001	54665000	64	0.0555759	0.0399119
chr1	54656001	54666000	65	0.0530353	0.0384467
chr1	54657001	54667000	67	0.0517048	0.0388027
chr1	54658001	54668000	64	0.0441313	0.0359863
chr1	54659001	54669000	55	0.046527	0.0457973
chr1	54660001	54670000	52	0.0429572	0.0410745
chr1	54661001	54671000	50	0.0513404	0.0464779
chr1	54662001	54672000	43	0.050789	0.0476961
chr1	54663001	54673000	39	0.0612219	0.0508988
chr1	54664001	54674000	37	0.0677935	0.0558072
chr1	54665001	54675000	28	0.0840054	0.0644035
chr1	54666001	54676000	28	0.0681309	0.0590871
chr1	54667001	54677000	28	0.0707266	0.0628082
chr1	54668001	54678000	33	0.0608952	0.0559307
chr1	54669001	54679000	35	0.0914786	0.0858934
chr1	54670001	54680000	36	0.151713	0.119231
chr1	54671001	54681000	41	0.244435	0.179346
chr1	54672001	54682000	49	0.301652	0.229378
chr1	54673001	54683000	53	0.344191	0.26502
chr1	54674001	54684000	52	0.360741	0.28345
chr1	54675001	54685000	61	0.371607	0.301022
chr1	54676001	54686000	59	0.3735	0.307975
chr1	54677001	54687000	56	0.397708	0.330761
chr1	54678001	54688000	52	0.428718	0.36769
chr1	54679001	54689000	48	0.441098	0.385474
chr1	54680001	54690000	51	0.403448	0.346159
chr1	54681001	54691000	47	0.390436	0.335837
chr1	54682001	54692000	47	0.360945	0.294041
chr1	54683001	54693000	42	0.329568	0.26442
chr1	54684001	54694000	42	0.323784	0.262728
chr1	54685001	54695000	37	0.27497	0.206268
chr1	54686001	54696000	35	0.281793	0.212203
chr1	54687001	54697000	37	0.256502	0.183232
chr1	54688001	54698000	37	0.242132	0.168538
chr1	54689001	54699000	36	0.229478	0.159399
chr1	54690001	54700000	37	0.266746	0.192517
chr1	54691001	54701000	36	0.239891	0.173227
chr1	54692001	54702000	31	0.209528	0.157448
chr1	54693001	54703000	32	0.19701	0.156055
chr1	54694001	54704000	36	0.170322	0.126844
chr1	54695001	54705000	33	0.180638	0.137843
chr1	54696001	54706000	34	0.17751	0.133299
chr1	54697001	54707000	32	0.187599	0.14812
chr1	54698001	54708000	30	0.193279	0.153861
chr1	54699001	54709000	29	0.186766	0.146429
chr1	54700001	54710000	21	0.137128	0.105644
chr1	54701001	54711000	19	0.1099	0.0862016
chr1	54702001	54712000	18	0.0851491	0.0764086
chr1	54703001	54713000	27	0.0566301	0.0529191
chr1	54704001	54714000	26	0.0430177	0.0489111
chr1	54705001	54715000	33	0.036681	0.0360941
chr1	54706001	54716000	40	0.0408405	0.0408145
chr1	54707001	54717000	41	0.0398387	0.0402725
chr1	54708001	54718000	46	0.0450493	0.0439288
chr1	54709001	54719000	55	0.0469871	0.0463055
chr1	54710001	54720000	62	0.0502853	0.0461595
chr1	54711001	54721000	66	0.0500781	0.0451917
chr1	54712001	54722000	74	0.0669456	0.0557613
chr1	54713001	54723000	69	0.0735932	0.057383
chr1	54714001	54724000	68	0.0815372	0.0634295
chr1	54715001	54725000	69	0.0799151	0.0595329
chr1	54716001	54726000	69	0.0750328	0.0494787
chr1	54717001	54727000	74	0.0680363	0.0415334
chr1	54718001	54728000	74	0.0647157	0.0366126
chr1	54719001	54729000	70	0.0612893	0.028866
chr1	54720001	54730000	63	0.0592219	0.027072
chr1	54721001	54731000	61	0.0608838	0.0276058
chr1	54722001	54732000	54	0.0280799	0.00353707
chr1	54723001	54733000	50	0.0152271	-0.00601724
chr1	54724001	54734000	47	-0.00499984	-0.0165611
chr1	54725001	54735000	39	-0.00628633	-0.0178116
chr1	54726001	54736000	33	0.00202625	-0.0114937
chr1	54727001	54737000	28	0.00887244	-0.00611456
chr1	54728001	54738000	26	0.0154716	-0.0019079
chr1	54729001	54739000	31	0.0232817	0.00631783
chr1	54730001	54740000	38	0.021042	0.00557326
chr1	54731001	54741000	43	0.0111221	0.000102294
chr1	54732001	54742000	45	0.0115227	0.000932066
chr1	54733001	54743000	52	0.0107862	-0.000205373
chr1	54734001	54744000	55	0.00908969	-0.000804956
chr1	54735001	54745000	53	0.0104986	0.000170084
chr1	54736001	54746000	53	0.0178916	0.00252082
chr1	54737001	54747000	53	0.0210233	0.0047965
chr1	54738001	54748000	50	0.0168526	0.00254392
chr1	54739001	54749000	42	0.0385449	0.0123343
chr1	54740001	54750000	38	0.0661844	0.0284756
chr1	54741001	54751000	30	0.0783391	0.0383263
chr1	54742001	54752000	24	0.103195	0.0590305
chr1	54743001	54753000	15	0.141886	0.112571
chr1	54744001	54754000	13	0.194327	0.164322
chr1	54745001	54755000	14	0.186356	0.157178
chr1	54746001	54756000	12	0.192901	0.169121
chr1	54747001	54757000	16	0.189097	0.168836
chr1	54748001	54758000	19	0.170147	0.147697
chr1	54749001	54759000	29	0.108869	0.0893096
chr1	54750001	54760000	29	0.0980809	0.0811082
chr1	54751001	54761000	49	0.089338	0.0764966
chr1	54752001	54762000	55	0.0727726	0.0628206
chr1	54753001	54763000	56	0.0676997	0.0569886
chr1	54754001	54764000	55	0.0614255	0.0562957
chr1	54755001	54765000	55	0.0591626	0.0544191
chr1	54756001	54766000	63	0.0523435	0.047938
chr1	54757001	54767000	57	0.0428776	0.0392787
chr1	54758001	54768000	56	0.0497902	0.0435783
chr1	54759001	54769000	45	0.0548116	0.0493684
chr1	54760001	54770000	46	0.0443456	0.0396554
chr1	54761001	54771000	27	0.018729	0.0145819
chr1	54762001	54772000	21	0.0270477	0.0202108
chr1	54763001	54773000	25	0.025709	0.0206537
chr1	54764001	54774000	25	0.0137855	0.0085525
chr1	54765001	54775000	27	0.0145648	0.00877388
chr1	54766001	54776000	22	0.0167133	0.00648753
chr1	54767001	54777000	24	0.0147487	0.00575841
chr1	54768001	54778000	25	-0.0084071	-0.00954933
chr1	54769001	54779000	25	-0.0109417	-0.0121613
chr1	54770001	54780000	24	-0.0100145	-0.0108087
chr1	54771001	54781000	30	-0.00357617	-0.00490155
chr1	54772001	54782000	34	0.0126837	0.0110683
chr1	54773001	54783000	32	0.0178264	0.0123765
chr1	54774001	54784000	36	0.0149341	0.00951937
chr1	54775001	54785000	38	0.0132902	0.00638383
chr1	54776001	54786000	41	0.0216401	0.0137248
chr1	54777001	54787000	45	0.0211101	0.00978557
chr1	54778001	54788000	44	0.0564573	0.0274183
chr1	54779001	54789000	46	0.0579118	0.0301876
chr1	54780001	54790000	45	0.0624809	0.032623
chr1	54781001	54791000	45	0.075801	0.0444985
chr1	54782001	54792000	44	0.0739274	0.0411222
chr1	54783001	54793000	43	0.0797024	0.0483608
chr1	54784001	54794000	40	0.0887307	0.0550646
chr1	54785001	54795000	36	0.0962558	0.0645664
chr1	54786001	54796000	34	0.0973809	0.0607573
chr1	54787001	54797000	34	0.10298	0.0779338
chr1	54788001	54798000	38	0.113518	0.0908742
chr1	54789001	54799000	44	0.135598	0.105806
chr1	54790001	54800000	49	0.138132	0.103364
chr1	54791001	54801000	43	0.149573	0.108602
chr1	54792001	54802000	39	0.157913	0.112283
chr1	54793001	54803000	39	0.153565	0.105933
chr1	54794001	54804000	42	0.139172	0.0984633
chr1	54795001	54805000	45	0.135934	0.0988163
chr1	54796001	54806000	45	0.139649	0.102075
chr1	54797001	54807000	43	0.15098	0.103692
chr1	54798001	54808000	42	0.124996	0.0917158
chr1	54799001	54809000	35	0.106736	0.0826548
chr1	54800001	54810000	30	0.0998161	0.0787736
chr1	54801001	54811000	32	0.0956505	0.0793905
chr1	54802001	54812000	37	0.103979	0.0904418
chr1	54803001	54813000	37	0.10282	0.0947146
chr1	54804001	54814000	35	0.115958	0.10637
chr1	54805001	54815000	36	0.158186	0.13919
chr1	54806001	54816000	42	0.195155	0.169927
chr1	54807001	54817000	46	0.187597	0.17003
chr1	54808001	54818000	49	0.179277	0.156302
chr1	54809001	54819000	62	0.192941	0.164493
chr1	54810001	54820000	62	0.195718	0.16912
chr1	54811001	54821000	71	0.179716	0.144816
chr1	54812001	54822000	77	0.185066	0.147599
chr1	54813001	54823000	81	0.193651	0.151993
chr1	54814001	54824000	82	0.230905	0.176499
chr1	54815001	54825000	84	0.223923	0.16781
chr1	54816001	54826000	79	0.227048	0.166087
chr1	54817001	54827000	75	0.255392	0.182936
chr1	54818001	54828000	71	0.27421	0.198115
chr1	54819001	54829000	58	0.280742	0.192342
chr1	54820001	54830000	56	0.285904	0.195011
chr1	54821001	54831000	46	0.337252	0.25332
chr1	54822001	54832000	40	0.384922	0.293217
chr1	54823001	54833000	37	0.40298	0.326804
chr1	54824001	54834000	35	0.372466	0.299008
chr1	54825001	54835000	34	0.402234	0.340282
chr1	54826001	54836000	34	0.376567	0.317992
chr1	54827001	54837000	31	0.356625	0.300817
chr1	54828001	54838000	27	0.356437	0.305543
chr1	54829001	54839000	28	0.351451	0.298724
chr1	54830001	54840000	31	0.332809	0.273423
chr1	54831001	54841000	34	0.353767	0.285896
chr1	54832001	54842000	30	0.329006	0.260926
chr1	54833001	54843000	27	0.313204	0.2382
chr1	54834001	54844000	26	0.297502	0.220718
chr1	54835001	54845000	24	0.229423	0.156481
chr1	54836001	54846000	20	0.251019	0.167253
chr1	54837001	54847000	19	0.259181	0.169746
chr1	54838001	54848000	20	0.25711	0.164707
chr1	54839001	54849000	19	0.313404	0.216499
chr1	54840001	54850000	21	0.357052	0.230042
chr1	54841001	54851000	19	0.284018	0.188107
chr1	54842001	54852000	24	0.307178	0.182844
chr1	54843001	54853000	45	0.190525	0.0940302
chr1	54844001	54854000	48	0.189258	0.0937591
chr1	54845001	54855000	44	0.200465	0.0943418
chr1	54846001	54856000	46	0.222842	0.109398
chr1	54847001	54857000	48	0.244996	0.125572
chr1	54848001	54858000	48	0.243346	0.125642
chr1	54849001	54859000	71	0.3044	0.192894
chr1	54850001	54860000	69	0.305151	0.200541
chr1	54851001	54861000	79	0.258252	0.166576
chr1	54852001	54862000	75	0.24947	0.167602
chr1	54853001	54863000	57	0.298985	0.223524
chr1	54854001	54864000	53	0.302385	0.232786
chr1	54855001	54865000	53	0.302385	0.232786
chr1	54856001	54866000	53	0.288683	0.219327
chr1	54857001	54867000	51	0.277232	0.208416
chr1	54858001	54868000	50	0.279385	0.211137
chr1	54859001	54869000	25	0.100982	0.0772077
chr1	54860001	54870000	22	0.0384325	0.0435959
chr1	54861001	54871000	9	0.083663	0.0806669
chr1	54862001	54872000	7	0.0607367	0.0612568
chr1	54863001	54873000	3	0.0801828	0.0971554
chr1	54864001	54874000	3	0.0801828	0.0971554
chr1	54865001	54875000	12	0.116925	0.115874
chr1	54866001	54876000	9	0.129394	0.122114
chr1	54867001	54877000	9	0.129394	0.122114
chr1	54868001	54878000	9	0.129394	0.122114
chr1	54869001	54879000	9	0.129394	0.122114
chr1	54870001	54880000	9	0.129394	0.122114
chr1	54871001	54881000	9	0.129394	0.122114
chr1	54872001	54882000	9	0.129394	0.122114
chr1	54873001	54883000	9	0.129394	0.122114
chr1	54874001	54884000	9	0.129394	0.122114
chr1	54879001	54889000	2	-0.00792029	-0.00735722
chr1	54880001	54890000	10	0.0895367	0.0845912
chr1	54881001	54891000	14	0.153705	0.122124
chr1	54882001	54892000	14	0.153705	0.122124
chr1	54883001	54893000	29	0.0908352	0.0680688
chr1	54884001	54894000	29	0.0908352	0.0680688
chr1	54885001	54895000	29	0.0908352	0.0680688
chr1	54886001	54896000	29	0.0908352	0.0680688
chr1	54887001	54897000	29	0.0908352	0.0680688
chr1	54888001	54898000	42	0.0739519	0.0606335
chr1	54889001	54899000	40	0.0789245	0.064033
chr1	54890001	54900000	32	0.0685125	0.0531467
chr1	54891001	54901000	28	0.0286958	0.0298883
chr1	54892001	54902000	28	0.0286958	0.0298883
chr1	54893001	54903000	13	0.042044	0.0440471
chr1	54894001	54904000	27	0.0246021	0.0184395
chr1	54895001	54905000	61	0.0404819	0.0292289
chr1	54896001	54906000	102	0.0293017	0.0207363
chr1	54897001	54907000	139	0.0347248	0.0272939
chr1	54898001	54908000	168	0.0435172	0.033298
chr1	54899001	54909000	229	0.0463315	0.0407941
chr1	54900001	54910000	278	0.0456421	0.0406501
chr1	54901001	54911000	319	0.0431656	0.0387899
chr1	54902001	54912000	369	0.040682	0.0369727
chr1	54903001	54913000	427	0.042893	0.0407951
chr1	54904001	54914000	449	0.0426173	0.0414644
chr1	54905001	54915000	421	0.042193	0.0418738
chr1	54906001	54916000	380	0.0455343	0.0455177
chr1	54907001	54917000	343	0.0450419	0.0455335
chr1	54908001	54918000	301	0.0410457	0.0440039
chr1	54909001	54919000	240	0.0375245	0.0395724
chr1	54910001	54920000	193	0.0361083	0.0391843
chr1	54911001	54921000	153	0.0390984	0.0428
chr1	54912001	54922000	103	0.0462345	0.0512568
chr1	54913001	54923000	45	0.0312702	0.0333969
chr1	54914001	54924000	9	0.0530401	0.0421769
chr1	54915001	54925000	3	0.0251383	0.0277189
chr1	54916001	54926000	3	0.0251383	0.0277189
chr1	54917001	54927000	3	0.0251383	0.0277189
chr1	54918001	54928000	3	0.0251383	0.0277189
chr1	54919001	54929000	3	0.0251383	0.0277189
chr1	54920001	54930000	1	0.0590738	0.0590738
chr1	54924001	54934000	10	0.0415051	0.0491935
chr1	54925001	54935000	22	0.0256527	0.0280012
chr1	54926001	54936000	24	0.0253844	0.0275673
chr1	54927001	54937000	24	0.0253844	0.0275673
chr1	54928001	54938000	24	0.0253844	0.0275673
chr1	54929001	54939000	26	0.0278402	0.0301994
chr1	54930001	54940000	27	0.0296303	0.0327476
chr1	54931001	54941000	31	0.0314083	0.0322916
chr1	54932001	54942000	43	0.0303845	0.0317416
chr1	54933001	54943000	48	0.0299978	0.0319402
chr1	54934001	54944000	39	0.0268118	0.0263929
chr1	54935001	54945000	28	0.0306286	0.0311321
chr1	54936001	54946000	28	0.0291676	0.029894
chr1	54937001	54947000	28	0.0291676	0.029894
chr1	54938001	54948000	28	0.0291676	0.029894
chr1	54939001	54949000	27	0.0288026	0.0300913
chr1	54940001	54950000	26	0.0269623	0.0274409
chr1	54941001	54951000	23	0.0348678	0.0366181
chr1	54942001	54952000	22	0.0357562	0.0253264
chr1	54943001	54953000	18	0.0382318	0.0226823
chr1	54944001	54954000	18	0.0356635	0.0234409
chr1	54945001	54955000	38	0.0665815	0.0477921
chr1	54946001	54956000	50	0.0721514	0.0546807
chr1	54947001	54957000	69	0.0780875	0.0634526
chr1	54948001	54958000	69	0.0780875	0.0634526
chr1	54949001	54959000	69	0.0771467	0.0616338
chr1	54950001	54960000	69	0.0771467	0.0616338
chr1	54951001	54961000	70	0.0717891	0.0590626
chr1	54952001	54962000	61	0.0809125	0.0703164
chr1	54953001	54963000	60	0.0822176	0.071166
chr1	54954001	54964000	60	0.0826109	0.0714587
chr1	54955001	54965000	40	0.0800228	0.0736559
chr1	54956001	54966000	26	0.0849086	0.0775914
chr1	54957001	54967000	7	0.0613029	0.0533118
chr1	54958001	54968000	7	0.0613029	0.0533118
chr1	54959001	54969000	8	0.0535213	0.0502969
chr1	54960001	54970000	9	0.0827697	0.0719982
chr1	54961001	54971000	7	0.101145	0.0743899
chr1	54962001	54972000	6	0.0606184	0.0510565
chr1	54963001	54973000	9	0.038405	0.027148
chr1	54964001	54974000	11	0.0306222	0.0189337
chr1	54965001	54975000	11	0.0296533	0.0147667
chr1	54966001	54976000	12	0.0541497	0.0340035
chr1	54967001	54977000	13	0.0513612	0.0293498
chr1	54968001	54978000	25	0.0655577	0.0598126
chr1	54969001	54979000	25	0.0676663	0.0631261
chr1	54970001	54980000	25	0.0547196	0.052242
chr1	54971001	54981000	25	0.0547196	0.052242
chr1	54972001	54982000	24	0.0568909	0.0536128
chr1	54973001	54983000	22	0.0653446	0.0621844
chr1	54974001	54984000	19	0.0772566	0.0728829
chr1	54975001	54985000	19	0.0779462	0.0723166
chr1	54976001	54986000	19	0.0570541	0.0594513
chr1	54977001	54987000	18	0.0593692	0.064226
chr1	54978001	54988000	8	0.0647071	0.051602
chr1	54979001	54989000	6	0.0739295	0.0545465
chr1	54980001	54990000	5	0.0818278	0.0707545
chr1	54981001	54991000	5	0.0818278	0.0707545
chr1	54982001	54992000	6	0.0657058	0.0591567
chr1	54983001	54993000	7	0.110673	0.096111
chr1	54984001	54994000	8	0.0981399	0.0865151
chr1	54985001	54995000	12	0.0552954	0.0549721
chr1	54986001	54996000	11	0.0609634	0.0598634
chr1	54987001	54997000	12	0.0595498	0.0586428
chr1	54988001	54998000	12	0.025528	0.024785
chr1	54989001	54999000	12	0.025528	0.024785
chr1	54990001	55000000	12	0.025528	0.024785
chr1	54991001	55001000	15	0.0402766	0.0420576
chr1	54992001	55002000	17	0.0419302	0.0434168
chr1	54993001	55003000	18	0.0549261	0.0513622
chr1	54994001	55004000	24	0.0610367	0.0657902
chr1	54995001	55005000	21	0.0748204	0.0763956
chr1	54996001	55006000	26	0.134316	0.120529
chr1	54997001	55007000	27	0.131911	0.116225
chr1	54998001	55008000	25	0.147272	0.126954
chr1	54999001	55009000	27	0.145046	0.113663
chr1	55000001	55010000	30	0.131684	0.105431
chr1	55001001	55011000	28	0.126285	0.101628
chr1	55002001	55012000	26	0.135504	0.107144
chr1	55003001	55013000	28	0.133564	0.105138
chr1	55004001	55014000	21	0.147329	0.108098
chr1	55005001	55015000	21	0.154998	0.117258
chr1	55006001	55016000	17	0.0875541	0.0577364
chr1	55007001	55017000	15	0.0928958	0.0621319
chr1	55008001	55018000	16	0.0893588	0.0612825
chr1	55009001	55019000	15	0.0897681	0.0756299
chr1	55010001	55020000	13	0.0936552	0.0769792
chr1	55011001	55021000	14	0.0880761	0.0690152
chr1	55012001	55022000	13	0.0918637	0.0705901
chr1	55013001	55023000	8	0.0286369	0.0294937
chr1	55014001	55024000	10	0.0266619	0.0251148
chr1	55015001	55025000	8	0.0179688	0.0128959
chr1	55016001	55026000	7	0.0119149	0.00780372
chr1	55017001	55027000	10	0.0490311	0.0348748
chr1	55018001	55028000	13	0.0557018	0.0376864
chr1	55019001	55029000	13	0.0526698	0.0303895
chr1	55020001	55030000	14	0.086787	0.0606082
chr1	55021001	55031000	14	0.0953789	0.0724619
chr1	55022001	55032000	14	0.0953789	0.0724619
chr1	55023001	55033000	14	0.0953789	0.0724619
chr1	55024001	55034000	13	0.116117	0.0946593
chr1	55025001	55035000	15	0.105653	0.0885102
chr1	55026001	55036000	15	0.105653	0.0885102
chr1	55027001	55037000	12	0.102727	0.0861276
chr1	55028001	55038000	8	0.119024	0.105477
chr1	55029001	55039000	8	0.114934	0.115192
chr1	55030001	55040000	6	0.0805998	0.0846282
chr1	55031001	55041000	4	0.086299	0.0900569
chr1	55032001	55042000	4	0.086299	0.0900569
chr1	55033001	55043000	4	0.086299	0.0900569
chr1	55034001	55044000	3	0.0430375	0.0429752
chr1	55035001	55045000	2	0.0106949	0.00499057
chr1	55036001	55046000	2	0.0106949	0.00499057
chr1	55037001	55047000	7	0.110639	0.0869493
chr1	55038001	55048000	8	0.223264	0.155224
chr1	55039001	55049000	8	0.241159	0.163618
chr1	55040001	55050000	9	0.230583	0.156438
chr1	55041001	55051000	10	0.207551	0.136047
chr1	55042001	55052000	10	0.207551	0.136047
chr1	55043001	55053000	10	0.207551	0.136047
chr1	55044001	55054000	10	0.207551	0.136047
chr1	55045001	55055000	9	0.227587	0.153592
chr1	55046001	55056000	9	0.227587	0.153592
chr1	55047001	55057000	12	0.394291	0.375537
chr1	55048001	55058000	15	0.281903	0.29271
chr1	55049001	55059000	14	0.2955	0.306546
chr1	55050001	55060000	13	0.311279	0.322511
chr1	55051001	55061000	12	0.350033	0.353343
chr1	55052001	55062000	13	0.407415	0.374867
chr1	55053001	55063000	14	0.445457	0.393315
chr1	55054001	55064000	17	0.440046	0.37549
chr1	55055001	55065000	18	0.430489	0.373218
chr1	55056001	55066000	19	0.418148	0.366278
chr1	55057001	55067000	11	0.403371	0.294228
chr1	55058001	55068000	7	0.469191	0.388452
chr1	55059001	55069000	7	0.469191	0.388452
chr1	55060001	55070000	8	0.437197	0.332937
chr1	55061001	55071000	10	0.388689	0.286163
chr1	55062001	55072000	9	0.345154	0.247609
chr1	55063001	55073000	10	0.2525	0.156566
chr1	55064001	55074000	10	0.137974	0.0916285
chr1	55065001	55075000	9	0.0939322	0.0646338
chr1	55066001	55076000	8	0.0631845	0.0425426
chr1	55067001	55077000	9	0.21034	0.108165
chr1	55068001	55078000	10	0.187068	0.0926918
chr1	55069001	55079000	10	0.187068	0.0926918
chr1	55070001	55080000	10	0.217792	0.125832
chr1	55071001	55081000	8	0.244894	0.132523
chr1	55072001	55082000	10	0.235178	0.141556
chr1	55073001	55083000	8	0.267855	0.180655
chr1	55074001	55084000	5	0.328587	0.243537
chr1	55075001	55085000	5	0.328587	0.243537
chr1	55076001	55086000	5	0.328587	0.243537
chr1	55077001	55087000	5	0.14787	0.121158
chr1	55078001	55088000	6	0.18299	0.163776
chr1	55079001	55089000	7	0.16778	0.147377
chr1	55080001	55090000	7	0.138298	0.123651
chr1	55081001	55091000	8	0.116077	0.10226
chr1	55082001	55092000	7	0.0800822	0.065562
chr1	55083001	55093000	7	0.0800822	0.065562
chr1	55084001	55094000	7	0.0800822	0.065562
chr1	55085001	55095000	7	0.0800822	0.065562
chr1	55086001	55096000	8	0.148561	0.104361
chr1	55087001	55097000	8	0.282365	0.180848
chr1	55088001	55098000	8	0.281392	0.164807
chr1	55089001	55099000	8	0.297841	0.189386
chr1	55090001	55100000	12	0.276645	0.14723
chr1	55091001	55101000	13	0.327369	0.190683
chr1	55092001	55102000	13	0.317556	0.197675
chr1	55093001	55103000	18	0.360034	0.258358
chr1	55094001	55104000	23	0.439695	0.336124
chr1	55095001	55105000	26	0.47419	0.372246
chr1	55096001	55106000	27	0.494117	0.391603
chr1	55097001	55107000	31	0.502369	0.405268
chr1	55098001	55108000	33	0.520174	0.433597
chr1	55099001	55109000	36	0.503032	0.398099
chr1	55100001	55110000	34	0.511844	0.409164
chr1	55101001	55111000	32	0.517375	0.413967
chr1	55102001	55112000	32	0.517949	0.418586
chr1	55103001	55113000	28	0.527269	0.408405
chr1	55104001	55114000	23	0.499848	0.363259
chr1	55105001	55115000	21	0.455885	0.319878
chr1	55106001	55116000	22	0.386478	0.256486
chr1	55107001	55117000	18	0.269934	0.169082
chr1	55108001	55118000	17	0.0886409	0.0735573
chr1	55109001	55119000	17	0.0746515	0.0659999
chr1	55110001	55120000	16	0.0877564	0.089638
chr1	55111001	55121000	16	0.0877564	0.089638
chr1	55112001	55122000	17	0.0663405	0.0650247
chr1	55113001	55123000	20	0.0688928	0.068631
chr1	55114001	55124000	21	0.0707	0.0709151
chr1	55115001	55125000	25	0.0721062	0.0748771
chr1	55116001	55126000	24	0.0773894	0.0792528
chr1	55117001	55127000	24	0.0892881	0.0877197
chr1	55118001	55128000	25	0.0938684	0.0906216
chr1	55119001	55129000	22	0.111096	0.102194
chr1	55120001	55130000	21	0.109878	0.101373
chr1	55121001	55131000	25	0.110827	0.104383
chr1	55122001	55132000	26	0.121402	0.118887
chr1	55123001	55133000	25	0.126633	0.124197
chr1	55124001	55134000	29	0.124606	0.119026
chr1	55125001	55135000	25	0.119116	0.115025
chr1	55126001	55136000	23	0.119585	0.11519
chr1	55127001	55137000	22	0.111804	0.110101
chr1	55128001	55138000	18	0.121206	0.117089
chr1	55129001	55139000	19	0.111617	0.110189
chr1	55130001	55140000	18	0.110378	0.10886
chr1	55131001	55141000	17	0.116572	0.113128
chr1	55132001	55142000	17	0.131008	0.130036
chr1	55133001	55143000	19	0.167997	0.147789
chr1	55134001	55144000	14	0.182518	0.167468
chr1	55135001	55145000	17	0.166262	0.153815
chr1	55136001	55146000	18	0.161135	0.148173
chr1	55137001	55147000	20	0.158608	0.147413
chr1	55138001	55148000	24	0.140649	0.128189
chr1	55139001	55149000	25	0.169505	0.149702
chr1	55140001	55150000	29	0.188139	0.16558
chr1	55141001	55151000	30	0.197639	0.175902
chr1	55142001	55152000	28	0.199156	0.172751
chr1	55143001	55153000	28	0.188236	0.156614
chr1	55144001	55154000	30	0.186914	0.15762
chr1	55145001	55155000	27	0.191454	0.159479
chr1	55146001	55156000	31	0.188715	0.154867
chr1	55147001	55157000	31	0.18781	0.154102
chr1	55148001	55158000	33	0.17768	0.149434
chr1	55149001	55159000	33	0.151461	0.125975
chr1	55150001	55160000	40	0.172535	0.150096
chr1	55151001	55161000	39	0.162289	0.139294
chr1	55152001	55162000	42	0.161161	0.139172
chr1	55153001	55163000	40	0.163853	0.148482
chr1	55154001	55164000	40	0.167304	0.151414
chr1	55155001	55165000	43	0.174668	0.154498
chr1	55156001	55166000	38	0.177647	0.160427
chr1	55157001	55167000	38	0.177545	0.15679
chr1	55158001	55168000	32	0.20101	0.177363
chr1	55159001	55169000	31	0.25277	0.210219
chr1	55160001	55170000	32	0.255416	0.163095
chr1	55161001	55171000	35	0.247768	0.142937
chr1	55162001	55172000	31	0.261938	0.140484
chr1	55163001	55173000	30	0.25133	0.129052
chr1	55164001	55174000	28	0.252861	0.121818
chr1	55165001	55175000	26	0.246542	0.114753
chr1	55166001	55176000	26	0.246542	0.114753
chr1	55167001	55177000	25	0.239011	0.115193
chr1	55168001	55178000	26	0.227813	0.109339
chr1	55169001	55179000	25	0.171618	0.0868159
chr1	55170001	55180000	14	0.0590729	0.0383946
chr1	55171001	55181000	9	0.0485091	0.0399779
chr1	55172001	55182000	9	0.0485091	0.0399779
chr1	55173001	55183000	9	0.0400729	0.0513469
chr1	55174001	55184000	10	0.0341636	0.0409552
chr1	55175001	55185000	11	0.0243473	0.0331177
chr1	55176001	55186000	11	0.0243473	0.0331177
chr1	55177001	55187000	12	0.030193	0.037615
chr1	55178001	55188000	12	0.0340682	0.0402262
chr1	55179001	55189000	11	0.0214031	0.0284835
chr1	55180001	55190000	14	0.0414967	0.0424515
chr1	55181001	55191000	17	0.0567846	0.0581553
chr1	55182001	55192000	18	0.0550271	0.0546095
chr1	55183001	55193000	28	0.180179	0.138706
chr1	55184001	55194000	29	0.178356	0.135345
chr1	55185001	55195000	27	0.189917	0.142345
chr1	55186001	55196000	28	0.219081	0.162173
chr1	55187001	55197000	27	0.233585	0.17525
chr1	55188001	55198000	26	0.23742	0.182208
chr1	55189001	55199000	27	0.253256	0.199415
chr1	55190001	55200000	23	0.28726	0.222954
chr1	55191001	55201000	21	0.358173	0.283943
chr1	55192001	55202000	25	0.381246	0.294421
chr1	55193001	55203000	13	0.473193	0.322992
chr1	55194001	55204000	12	0.531299	0.408955
chr1	55195001	55205000	13	0.567602	0.474778
chr1	55196001	55206000	18	0.421818	0.370722
chr1	55197001	55207000	22	0.414324	0.370678
chr1	55198001	55208000	31	0.443222	0.400458
chr1	55199001	55209000	48	0.362497	0.316667
chr1	55200001	55210000	54	0.370448	0.321207
chr1	55201001	55211000	64	0.416313	0.358473
chr1	55202001	55212000	68	0.43159	0.380514
chr1	55203001	55213000	76	0.445749	0.392202
chr1	55204001	55214000	94	0.396974	0.350216
chr1	55205001	55215000	96	0.390828	0.341968
chr1	55206001	55216000	92	0.399728	0.348306
chr1	55207001	55217000	92	0.394579	0.326527
chr1	55208001	55218000	83	0.380697	0.310617
chr1	55209001	55219000	70	0.409579	0.337628
chr1	55210001	55220000	65	0.406587	0.334388
chr1	55211001	55221000	58	0.343937	0.278064
chr1	55212001	55222000	51	0.307432	0.246047
chr1	55213001	55223000	44	0.250462	0.195382
chr1	55214001	55224000	28	0.30311	0.216858
chr1	55215001	55225000	26	0.316241	0.231703
chr1	55216001	55226000	26	0.31362	0.216849
chr1	55217001	55227000	22	0.335897	0.275631
chr1	55218001	55228000	25	0.378219	0.312765
chr1	55219001	55229000	30	0.384781	0.290598
chr1	55220001	55230000	32	0.406496	0.316111
chr1	55221001	55231000	27	0.423029	0.331199
chr1	55222001	55232000	29	0.440426	0.342743
chr1	55223001	55233000	32	0.421758	0.328323
chr1	55224001	55234000	30	0.409262	0.321082
chr1	55225001	55235000	33	0.355889	0.275835
chr1	55226001	55236000	33	0.345429	0.276106
chr1	55227001	55237000	32	0.350236	0.27856
chr1	55228001	55238000	35	0.290978	0.211012
chr1	55229001	55239000	28	0.260072	0.184931
chr1	55230001	55240000	29	0.191406	0.126301
chr1	55231001	55241000	37	0.168308	0.112807
chr1	55232001	55242000	39	0.115923	0.0941775
chr1	55233001	55243000	40	0.101028	0.0807912
chr1	55234001	55244000	42	0.0914204	0.0690064
chr1	55235001	55245000	38	0.0763332	0.05983
chr1	55236001	55246000	39	0.100321	0.0766835
chr1	55237001	55247000	41	0.100938	0.0776433
chr1	55238001	55248000	36	0.108008	0.0819712
chr1	55239001	55249000	37	0.099821	0.0799374
chr1	55240001	55250000	37	0.11361	0.0926327
chr1	55241001	55251000	33	0.104799	0.0879242
chr1	55242001	55252000	29	0.0702568	0.0587692
chr1	55243001	55253000	25	0.076144	0.0639965
chr1	55244001	55254000	25	0.126168	0.0943656
chr1	55245001	55255000	25	0.130267	0.0957323
chr1	55246001	55256000	23	0.129242	0.0870372
chr1	55247001	55257000	21	0.131969	0.0861493
chr1	55248001	55258000	23	0.219585	0.147088
chr1	55249001	55259000	30	0.291171	0.201107
chr1	55250001	55260000	32	0.262655	0.175108
chr1	55251001	55261000	31	0.295587	0.200196
chr1	55252001	55262000	40	0.277903	0.181691
chr1	55253001	55263000	44	0.279723	0.178599
chr1	55254001	55264000	44	0.274989	0.169589
chr1	55255001	55265000	57	0.226941	0.145694
chr1	55256001	55266000	91	0.164248	0.117611
chr1	55257001	55267000	130	0.128983	0.100098
chr1	55258001	55268000	129	0.112636	0.0891156
chr1	55259001	55269000	121	0.0885352	0.0733455
chr1	55260001	55270000	116	0.0908535	0.0760455
chr1	55261001	55271000	116	0.0847632	0.0717356
chr1	55262001	55272000	109	0.0739027	0.0659864
chr1	55263001	55273000	109	0.0774835	0.0696831
chr1	55264001	55274000	110	0.0738003	0.0684219
chr1	55265001	55275000	111	0.0712941	0.0683276
chr1	55266001	55276000	86	0.0635106	0.0571222
chr1	55267001	55277000	55	0.0678505	0.0511861
chr1	55268001	55278000	76	0.0636051	0.057912
chr1	55269001	55279000	101	0.0525072	0.0508618
chr1	55270001	55280000	128	0.0490941	0.0489541
chr1	55271001	55281000	153	0.0434028	0.0430791
chr1	55272001	55282000	169	0.0458617	0.0458181
chr1	55273001	55283000	207	0.0344539	0.0379577
chr1	55274001	55284000	255	0.0299634	0.0330828
chr1	55275001	55285000	251	0.0298728	0.0333819
chr1	55276001	55286000	254	0.0582143	0.0485458
chr1	55277001	55287000	251	0.0736674	0.057447
chr1	55278001	55288000	255	0.0706063	0.0537795
chr1	55279001	55289000	227	0.077007	0.0571165
chr1	55280001	55290000	200	0.0834861	0.0594941
chr1	55281001	55291000	220	0.0782815	0.0586973
chr1	55282001	55292000	248	0.0677649	0.0517311
chr1	55283001	55293000	248	0.0656804	0.0500774
chr1	55284001	55294000	265	0.0702461	0.0580467
chr1	55285001	55295000	292	0.0633199	0.0515659
chr1	55286001	55296000	300	0.0401603	0.0376298
chr1	55287001	55297000	318	0.0384294	0.0377813
chr1	55288001	55298000	291	0.0394247	0.0380839
chr1	55289001	55299000	291	0.0394247	0.0380839
chr1	55290001	55300000	290	0.0389493	0.0376028
chr1	55291001	55301000	242	0.0411083	0.0391627
chr1	55292001	55302000	194	0.0465864	0.0434644
chr1	55293001	55303000	151	0.0559887	0.0512095
chr1	55294001	55304000	82	0.0587385	0.0465694
chr1	55295001	55305000	44	0.0903178	0.0749672
chr1	55296001	55306000	24	0.145112	0.124753
chr1	55297001	55307000	2	-0.0250399	-0.025863
chr1	55298001	55308000	3	0.0873528	0.0421687
chr1	55299001	55309000	3	0.0873528	0.0421687
chr1	55300001	55310000	3	0.0873528	0.0421687
chr1	55301001	55311000	4	0.0690355	0.0385654
chr1	55302001	55312000	5	0.157965	0.107402
chr1	55303001	55313000	5	0.157965	0.107402
chr1	55304001	55314000	8	0.316541	0.251346
chr1	55305001	55315000	9	0.296035	0.226249
chr1	55306001	55316000	9	0.296089	0.232734
chr1	55307001	55317000	9	0.301737	0.234473
chr1	55308001	55318000	8	0.325831	0.241503
chr1	55309001	55319000	8	0.325831	0.241503
chr1	55310001	55320000	8	0.325831	0.241503
chr1	55311001	55321000	7	0.381162	0.272038
chr1	55312001	55322000	7	0.339381	0.220999
chr1	55313001	55323000	7	0.339381	0.220999
chr1	55314001	55324000	5	0.0124035	0.0129114
chr1	55315001	55325000	4	0.00919728	0.00977095
chr1	55316001	55326000	4	-0.00841371	-0.00575274
chr1	55317001	55327000	5	0.19924	0.128914
chr1	55318001	55328000	9	0.196419	0.163912
chr1	55319001	55329000	10	0.183925	0.150068
chr1	55320001	55330000	13	0.23712	0.232369
chr1	55321001	55331000	14	0.228093	0.225266
chr1	55322001	55332000	13	0.240081	0.240635
chr1	55323001	55333000	13	0.240081	0.240635
chr1	55324001	55334000	17	0.237509	0.192454
chr1	55325001	55335000	66	0.186725	0.185045
chr1	55326001	55336000	101	0.137459	0.137661
chr1	55327001	55337000	119	0.118823	0.118757
chr1	55328001	55338000	138	0.106183	0.10812
chr1	55329001	55339000	143	0.108674	0.110328
chr1	55330001	55340000	154	0.095911	0.0956941
chr1	55331001	55341000	170	0.0935392	0.093587
chr1	55332001	55342000	175	0.0916303	0.091952
chr1	55333001	55343000	206	0.0919737	0.090233
chr1	55334001	55344000	201	0.0912066	0.091807
chr1	55335001	55345000	167	0.0636556	0.0634673
chr1	55336001	55346000	156	0.0647781	0.0651326
chr1	55337001	55347000	200	0.0505511	0.0503422
chr1	55338001	55348000	240	0.03804	0.0393302
chr1	55339001	55349000	292	0.0425315	0.0415676
chr1	55340001	55350000	305	0.0442179	0.0427269
chr1	55341001	55351000	291	0.0428957	0.0407985
chr1	55342001	55352000	288	0.0428242	0.0404424
chr1	55343001	55353000	282	0.0380715	0.0354859
chr1	55344001	55354000	298	0.0409218	0.0364589
chr1	55345001	55355000	297	0.0386022	0.033829
chr1	55346001	55356000	275	0.0372181	0.0320672
chr1	55347001	55357000	225	0.0455171	0.041103
chr1	55348001	55358000	162	0.0597225	0.0509773
chr1	55349001	55359000	104	0.0540647	0.0449808
chr1	55350001	55360000	77	0.0533809	0.0429079
chr1	55351001	55361000	74	0.0532878	0.0426677
chr1	55352001	55362000	73	0.0532289	0.0431031
chr1	55353001	55363000	53	0.0502858	0.043446
chr1	55354001	55364000	42	0.030124	0.0366983
chr1	55355001	55365000	29	0.0399332	0.0455743
chr1	55356001	55366000	44	0.0322584	0.0392167
chr1	55357001	55367000	47	0.0172898	0.0173848
chr1	55358001	55368000	66	0.0273464	0.0243066
chr1	55359001	55369000	87	0.030642	0.0242497
chr1	55360001	55370000	92	0.0286767	0.022513
chr1	55361001	55371000	105	0.0267534	0.0224685
chr1	55362001	55372000	136	0.025065	0.0204074
chr1	55363001	55373000	163	0.0307882	0.0267318
chr1	55364001	55374000	209	0.0308309	0.0287337
chr1	55365001	55375000	241	0.0295765	0.0280389
chr1	55366001	55376000	263	0.035348	0.0328686
chr1	55367001	55377000	280	0.0380326	0.0344849
chr1	55368001	55378000	281	0.0339584	0.0317717
chr1	55369001	55379000	269	0.0333263	0.0320218
chr1	55370001	55380000	273	0.035454	0.0335232
chr1	55371001	55381000	298	0.0417524	0.0381637
chr1	55372001	55382000	301	0.0435904	0.0408636
chr1	55373001	55383000	291	0.0487522	0.047051
chr1	55374001	55384000	266	0.0561421	0.0533458
chr1	55375001	55385000	246	0.0612515	0.057519
chr1	55376001	55386000	217	0.061957	0.058251
chr1	55377001	55387000	197	0.0654276	0.0638089
chr1	55378001	55388000	184	0.0698647	0.0675877
chr1	55379001	55389000	187	0.0699767	0.0682415
chr1	55380001	55390000	189	0.0684498	0.067524
chr1	55381001	55391000	152	0.0677705	0.0693841
chr1	55382001	55392000	117	0.0777753	0.0791199
chr1	55383001	55393000	136	0.0753391	0.0704765
chr1	55384001	55394000	135	0.068373	0.0626563
chr1	55385001	55395000	145	0.0649049	0.0600549
chr1	55386001	55396000	142	0.0633604	0.0589342
chr1	55387001	55397000	140	0.0629464	0.0565747
chr1	55388001	55398000	141	0.0626609	0.057015
chr1	55389001	55399000	138	0.0630941	0.0583447
chr1	55390001	55400000	136	0.0691601	0.0635525
chr1	55391001	55401000	153	0.0624844	0.0577813
chr1	55392001	55402000	177	0.0554012	0.0525769
chr1	55393001	55403000	151	0.0385916	0.0393373
chr1	55394001	55404000	145	0.038211	0.037674
chr1	55395001	55405000	141	0.040655	0.039493
chr1	55396001	55406000	147	0.0400265	0.0383967
chr1	55397001	55407000	156	0.0346418	0.0342739
chr1	55398001	55408000	181	0.0325786	0.0324206
chr1	55399001	55409000	182	0.033061	0.0324147
chr1	55400001	55410000	184	0.0281248	0.0271061
chr1	55401001	55411000	177	0.0273509	0.0261848
chr1	55402001	55412000	165	0.0274781	0.0259187
chr1	55403001	55413000	164	0.0324587	0.0308625
chr1	55404001	55414000	152	0.0305962	0.0299212
chr1	55405001	55415000	133	0.0261756	0.0257993
chr1	55406001	55416000	139	0.0369569	0.0332822
chr1	55407001	55417000	147	0.0365104	0.0346618
chr1	55408001	55418000	143	0.0381204	0.035169
chr1	55409001	55419000	177	0.0291722	0.0281258
chr1	55410001	55420000	212	0.026659	0.0269971
chr1	55411001	55421000	240	0.0234903	0.0236327
chr1	55412001	55422000	273	0.0222362	0.0225285
chr1	55413001	55423000	300	0.0192242	0.0193387
chr1	55414001	55424000	320	0.0202533	0.0196597
chr1	55415001	55425000	332	0.0219188	0.021264
chr1	55416001	55426000	325	0.0160004	0.0172027
chr1	55417001	55427000	296	0.0150379	0.0155564
chr1	55418001	55428000	267	0.014657	0.0153773
chr1	55419001	55429000	223	0.015707	0.016127
chr1	55420001	55430000	177	0.0160442	0.0150919
chr1	55421001	55431000	138	0.0204916	0.0187312
chr1	55422001	55432000	95	0.0254887	0.0215571
chr1	55423001	55433000	66	0.0393529	0.0328153
chr1	55424001	55434000	71	0.0306522	0.03004
chr1	55425001	55435000	94	0.0275593	0.0293768
chr1	55426001	55436000	113	0.0241293	0.0261423
chr1	55427001	55437000	135	0.0241078	0.0255044
chr1	55428001	55438000	144	0.0240541	0.0251211
chr1	55429001	55439000	169	0.0204812	0.0217584
chr1	55430001	55440000	187	0.0275334	0.0305745
chr1	55431001	55441000	210	0.0292	0.0316909
chr1	55432001	55442000	221	0.0382406	0.0387075
chr1	55433001	55443000	222	0.0423411	0.0426862
chr1	55434001	55444000	194	0.0467711	0.0465096
chr1	55435001	55445000	173	0.0511227	0.0478186
chr1	55436001	55446000	141	0.0589357	0.0556626
chr1	55437001	55447000	119	0.0659131	0.0618439
chr1	55438001	55448000	110	0.0694879	0.065319
chr1	55439001	55449000	85	0.0909745	0.0838276
chr1	55440001	55450000	67	0.088659	0.0758968
chr1	55441001	55451000	44	0.112935	0.0942595
chr1	55442001	55452000	31	0.085584	0.0709434
chr1	55443001	55453000	18	0.0675194	0.0430937
chr1	55444001	55454000	14	0.0715363	0.0462051
chr1	55460001	55470000	25	0.0929255	0.0778035
chr1	55461001	55471000	54	0.0690612	0.0564216
chr1	55462001	55472000	71	0.0683834	0.0544946
chr1	55463001	55473000	84	0.0667486	0.0550831
chr1	55464001	55474000	97	0.0636332	0.0533747
chr1	55465001	55475000	103	0.0665803	0.0563399
chr1	55466001	55476000	128	0.0605482	0.0523909
chr1	55467001	55477000	135	0.0578115	0.0493469
chr1	55468001	55478000	139	0.0561314	0.047927
chr1	55469001	55479000	160	0.0580887	0.0483469
chr1	55470001	55480000	140	0.0484978	0.0412711
chr1	55471001	55481000	111	0.0488713	0.0421286
chr1	55472001	55482000	94	0.0451768	0.0409992
chr1	55473001	55483000	81	0.042495	0.0382229
chr1	55474001	55484000	68	0.0436247	0.0374367
chr1	55475001	55485000	69	0.0381622	0.0340173
chr1	55476001	55486000	44	0.0431032	0.032822
chr1	55477001	55487000	37	0.0510481	0.0402262
chr1	55478001	55488000	33	0.0579378	0.0451014
chr1	55479001	55489000	12	0.0359895	0.0345582
chr1	55480001	55490000	7	0.0565712	0.0610233
chr1	55481001	55491000	7	0.0565712	0.0610233
chr1	55482001	55492000	7	0.0565712	0.0610233
chr1	55483001	55493000	7	0.0565712	0.0610233
chr1	55484001	55494000	7	0.0565712	0.0610233
chr1	55499001	55509000	11	0.04045	0.0501858
chr1	55500001	55510000	42	0.0841006	0.0826308
chr1	55501001	55511000	60	0.0723126	0.0701798
chr1	55502001	55512000	92	0.0647927	0.0610853
chr1	55503001	55513000	125	0.0872006	0.077713
chr1	55504001	55514000	162	0.112895	0.0952591
chr1	55505001	55515000	182	0.118192	0.0987536
chr1	55506001	55516000	194	0.112747	0.0936866
chr1	55507001	55517000	194	0.112747	0.0936866
chr1	55508001	55518000	201	0.11102	0.0921495
chr1	55509001	55519000	199	0.112421	0.0924145
chr1	55510001	55520000	172	0.115757	0.0925781
chr1	55511001	55521000	169	0.12036	0.096584
chr1	55512001	55522000	164	0.131539	0.106959
chr1	55513001	55523000	152	0.121223	0.0937612
chr1	55514001	55524000	117	0.0953273	0.0740294
chr1	55515001	55525000	97	0.080144	0.0630954
chr1	55516001	55526000	99	0.121818	0.0882484
chr1	55517001	55527000	112	0.119353	0.0853932
chr1	55518001	55528000	108	0.12228	0.0867321
chr1	55519001	55529000	115	0.128969	0.096134
chr1	55520001	55530000	126	0.118375	0.0908042
chr1	55521001	55531000	111	0.122916	0.0928087
chr1	55522001	55532000	84	0.128635	0.0913593
chr1	55523001	55533000	63	0.150391	0.109039
chr1	55524001	55534000	61	0.154135	0.110522
chr1	55525001	55535000	61	0.154135	0.110522
chr1	55526001	55536000	47	0.0927184	0.0834779
chr1	55527001	55537000	34	0.0911396	0.0910594
chr1	55528001	55538000	31	0.0933991	0.0950367
chr1	55529001	55539000	21	0.0674058	0.0690603
chr1	55530001	55540000	10	0.134349	0.10663
chr1	55531001	55541000	11	0.162013	0.126073
chr1	55532001	55542000	11	0.162013	0.126073
chr1	55533001	55543000	14	0.148792	0.118848
chr1	55534001	55544000	14	0.148792	0.118848
chr1	55535001	55545000	15	0.165489	0.132292
chr1	55536001	55546000	15	0.165489	0.132292
chr1	55537001	55547000	18	0.137865	0.114578
chr1	55538001	55548000	18	0.137865	0.114578
chr1	55539001	55549000	12	0.140368	0.120789
chr1	55540001	55550000	8	0.140716	0.124514
chr1	55541001	55551000	7	0.111085	0.0965155
chr1	55542001	55552000	8	0.0852413	0.0748536
chr1	55543001	55553000	6	0.0719398	0.0677091
chr1	55544001	55554000	6	0.0719398	0.0677091
chr1	55545001	55555000	7	0.0301421	0.0669743
chr1	55546001	55556000	7	0.0301421	0.0669743
chr1	55547001	55557000	4	0.0357314	0.0976967
chr1	55548001	55558000	8	0.39251	0.307216
chr1	55549001	55559000	11	0.456341	0.373272
chr1	55550001	55560000	36	0.58291	0.537447
chr1	55551001	55561000	57	0.594485	0.546791
chr1	55552001	55562000	84	0.501398	0.42168
chr1	55553001	55563000	103	0.453467	0.365966
chr1	55554001	55564000	112	0.432134	0.345057
chr1	55555001	55565000	115	0.423039	0.33891
chr1	55556001	55566000	117	0.419442	0.335905
chr1	55557001	55567000	117	0.419442	0.335905
chr1	55558001	55568000	115	0.410523	0.326667
chr1	55559001	55569000	115	0.399806	0.316076
chr1	55560001	55570000	95	0.289537	0.221143
chr1	55561001	55571000	78	0.128903	0.11665
chr1	55562001	55572000	51	0.11496	0.0964468
chr1	55563001	55573000	32	0.0999617	0.0814393
chr1	55564001	55574000	23	0.0973518	0.0719209
chr1	55565001	55575000	36	0.0895897	0.0636113
chr1	55566001	55576000	37	0.103526	0.0730775
chr1	55567001	55577000	39	0.0996371	0.068898
chr1	55568001	55578000	38	0.0982568	0.0666702
chr1	55569001	55579000	37	0.0877011	0.0609182
chr1	55570001	55580000	32	0.105348	0.0735001
chr1	55571001	55581000	29	0.1101	0.083282
chr1	55572001	55582000	30	0.136251	0.104228
chr1	55573001	55583000	30	0.137034	0.101798
chr1	55574001	55584000	30	0.137034	0.101798
chr1	55575001	55585000	15	0.187568	0.124114
chr1	55576001	55586000	14	0.123797	0.0873337
chr1	55577001	55587000	12	0.139492	0.103293
chr1	55578001	55588000	11	0.133606	0.0963961
chr1	55579001	55589000	11	0.171353	0.122402
chr1	55580001	55590000	12	0.157281	0.109644
chr1	55581001	55591000	12	0.153213	0.115996
chr1	55582001	55592000	13	0.108795	0.0832291
chr1	55583001	55593000	16	0.0999836	0.079321
chr1	55584001	55594000	18	0.113546	0.0919746
chr1	55585001	55595000	17	0.152974	0.127634
chr1	55586001	55596000	17	0.190916	0.159995
chr1	55587001	55597000	19	0.196114	0.160202
chr1	55588001	55598000	22	0.22038	0.173982
chr1	55589001	55599000	23	0.254736	0.204926
chr1	55590001	55600000	23	0.282972	0.22861
chr1	55591001	55601000	24	0.299848	0.247179
chr1	55592001	55602000	24	0.368356	0.302055
chr1	55593001	55603000	23	0.430045	0.365522
chr1	55594001	55604000	23	0.458208	0.393389
chr1	55595001	55605000	23	0.508346	0.432458
chr1	55596001	55606000	23	0.493141	0.409802
chr1	55597001	55607000	22	0.498014	0.419887
chr1	55598001	55608000	23	0.494484	0.422769
chr1	55599001	55609000	24	0.523545	0.459212
chr1	55600001	55610000	28	0.478528	0.391941
chr1	55601001	55611000	29	0.458624	0.353466
chr1	55602001	55612000	30	0.406815	0.303995
chr1	55603001	55613000	29	0.378258	0.283059
chr1	55604001	55614000	29	0.333739	0.244225
chr1	55605001	55615000	28	0.262809	0.195493
chr1	55606001	55616000	27	0.273236	0.200494
chr1	55607001	55617000	27	0.274249	0.193941
chr1	55608001	55618000	25	0.229016	0.157251
chr1	55609001	55619000	23	0.0932907	0.0584047
chr1	55610001	55620000	18	0.0820525	0.0486684
chr1	55611001	55621000	19	0.0833122	0.0486894
chr1	55612001	55622000	16	0.0421641	0.0190324
chr1	55613001	55623000	15	-0.00168335	-0.00911582
chr1	55614001	55624000	14	0.00507331	-0.00489453
chr1	55615001	55625000	14	0.00279324	-0.00448643
chr1	55616001	55626000	13	-0.00158791	-0.0101859
chr1	55617001	55627000	14	-0.0025011	-0.0106403
chr1	55618001	55628000	17	0.0027071	-0.00615323
chr1	55619001	55629000	18	0.0142077	0.0111557
chr1	55620001	55630000	20	0.0140236	0.010428
chr1	55621001	55631000	17	0.00598148	0.00776443
chr1	55622001	55632000	17	0.00870626	0.00639498
chr1	55623001	55633000	17	0.0152966	0.0116982
chr1	55624001	55634000	17	0.0175926	0.0137711
chr1	55625001	55635000	16	0.0235947	0.0168339
chr1	55626001	55636000	27	0.0359913	0.0216905
chr1	55627001	55637000	86	0.0307772	0.0245598
chr1	55628001	55638000	100	0.0351561	0.0275405
chr1	55629001	55639000	98	0.0329956	0.0242567
chr1	55630001	55640000	123	0.0435273	0.0328118
chr1	55631001	55641000	168	0.0360776	0.028962
chr1	55632001	55642000	250	0.0361766	0.030218
chr1	55633001	55643000	304	0.0455159	0.0381481
chr1	55634001	55644000	372	0.0420369	0.0353275
chr1	55635001	55645000	425	0.042975	0.0357153
chr1	55636001	55646000	488	0.0386475	0.0334902
chr1	55637001	55647000	471	0.0405954	0.0353329
chr1	55638001	55648000	467	0.0411978	0.0360945
chr1	55639001	55649000	466	0.0413339	0.0362567
chr1	55640001	55650000	439	0.038953	0.0346906
chr1	55641001	55651000	393	0.0416425	0.0367123
chr1	55642001	55652000	310	0.0429961	0.0380566
chr1	55643001	55653000	255	0.0337123	0.0301964
chr1	55644001	55654000	186	0.0364506	0.0330681
chr1	55645001	55655000	154	0.0428598	0.0414349
chr1	55646001	55656000	80	0.0683337	0.0612561
chr1	55647001	55657000	36	0.0973412	0.0870248
chr1	55648001	55658000	21	0.113288	0.107975
chr1	55649001	55659000	21	0.113288	0.107975
chr1	55650001	55660000	21	0.113288	0.107975
chr1	55651001	55661000	21	0.113288	0.107975
chr1	55652001	55662000	66	0.0549803	0.0492865
chr1	55653001	55663000	140	0.0379969	0.0341185
chr1	55654001	55664000	176	0.0347704	0.0307223
chr1	55655001	55665000	155	0.0231461	0.0202558
chr1	55656001	55666000	155	0.0231461	0.0202558
chr1	55657001	55667000	155	0.0231461	0.0202558
chr1	55658001	55668000	155	0.0231461	0.0202558
chr1	55659001	55669000	157	0.0238394	0.0221081
chr1	55660001	55670000	165	0.0246121	0.0222836
chr1	55661001	55671000	165	0.0246121	0.0222836
chr1	55662001	55672000	120	0.0246787	0.0224279
chr1	55663001	55673000	46	0.0275181	0.0253842
chr1	55664001	55674000	10	0.0550014	0.0537137
chr1	55665001	55675000	14	0.0744487	0.0671532
chr1	55666001	55676000	58	0.0447323	0.0418289
chr1	55667001	55677000	117	0.0484542	0.047837
chr1	55668001	55678000	128	0.0456046	0.0452457
chr1	55669001	55679000	126	0.0448419	0.0433344
chr1	55670001	55680000	118	0.0449814	0.0445281
chr1	55671001	55681000	118	0.0449814	0.0445281
chr1	55672001	55682000	118	0.0449814	0.0445281
chr1	55673001	55683000	134	0.0391628	0.0396693
chr1	55674001	55684000	137	0.0386441	0.0382068
chr1	55675001	55685000	133	0.035948	0.0363257
chr1	55676001	55686000	89	0.036335	0.0375886
chr1	55677001	55687000	30	0.00120314	0.00581792
chr1	55678001	55688000	19	-0.00169598	-0.00105212
chr1	55679001	55689000	19	-0.00169598	-0.00105212
chr1	55680001	55690000	25	0.00675767	0.00539163
chr1	55681001	55691000	48	0.0235981	0.0237512
chr1	55682001	55692000	49	0.0238844	0.0240542
chr1	55683001	55693000	40	0.0422346	0.0413549
chr1	55684001	55694000	45	0.0466839	0.0476923
chr1	55685001	55695000	78	0.0397074	0.0382549
chr1	55686001	55696000	93	0.0674103	0.0635035
chr1	55687001	55697000	93	0.0674103	0.0635035
chr1	55688001	55698000	97	0.0631181	0.0593232
chr1	55689001	55699000	105	0.0603259	0.0555973
chr1	55690001	55700000	99	0.0627108	0.0574034
chr1	55691001	55701000	76	0.0699283	0.0615482
chr1	55692001	55702000	75	0.070334	0.0618543
chr1	55693001	55703000	73	0.072732	0.0624055
chr1	55694001	55704000	66	0.0733871	0.0622387
chr1	55695001	55705000	34	0.116907	0.0941136
chr1	55696001	55706000	19	0.0196024	0.0146273
chr1	55697001	55707000	19	0.0196024	0.0146273
chr1	55698001	55708000	15	0.0440333	0.0286265
chr1	55699001	55709000	7	0.083566	0.0494326
chr1	55700001	55710000	7	0.083566	0.0494326
chr1	55701001	55711000	8	0.0692493	0.0430069
chr1	55702001	55712000	8	0.0692493	0.0430069
chr1	55703001	55713000	3	-0.0233115	-0.0364639
chr1	55704001	55714000	2	-0.0206731	-0.0360696
chr1	55705001	55715000	1	-0.00197314	-0.00197314
chr1	55706001	55716000	1	-0.00197314	-0.00197314
chr1	55707001	55717000	1	-0.00197314	-0.00197314
chr1	55708001	55718000	1	-0.00197314	-0.00197314
chr1	55709001	55719000	1	-0.00197314	-0.00197314
chr1	55710001	55720000	1	-0.00197314	-0.00197314
chr1	55715001	55725000	1	-0.0555037	-0.0555037
chr1	55716001	55726000	1	-0.0555037	-0.0555037
chr1	55717001	55727000	1	-0.0555037	-0.0555037
chr1	55718001	55728000	3	0.0151411	0.00141229
chr1	55719001	55729000	3	0.0151411	0.00141229
chr1	55720001	55730000	3	0.0151411	0.00141229
chr1	55721001	55731000	3	0.0151411	0.00141229
chr1	55722001	55732000	3	0.0151411	0.00141229
chr1	55723001	55733000	3	0.0151411	0.00141229
chr1	55724001	55734000	3	0.0151411	0.00141229
chr1	55725001	55735000	2	0.0330553	0.0298703
chr1	55726001	55736000	2	0.0330553	0.0298703
chr1	55727001	55737000	2	0.0330553	0.0298703
chr1	55731001	55741000	2	-0.0259358	-0.0296171
chr1	55732001	55742000	2	-0.0259358	-0.0296171
chr1	55733001	55743000	2	-0.0259358	-0.0296171
chr1	55734001	55744000	2	-0.0259358	-0.0296171
chr1	55735001	55745000	2	-0.0259358	-0.0296171
chr1	55736001	55746000	2	-0.0259358	-0.0296171
chr1	55737001	55747000	2	-0.0259358	-0.0296171
chr1	55738001	55748000	2	-0.0259358	-0.0296171
chr1	55739001	55749000	2	-0.0259358	-0.0296171
chr1	55740001	55750000	2	-0.0259358	-0.0296171
chr1	55763001	55773000	2	-0.0148833	-0.0298569
chr1	55764001	55774000	2	-0.0148833	-0.0298569
chr1	55765001	55775000	2	-0.0148833	-0.0298569
chr1	55766001	55776000	5	0.0927221	0.0452012
chr1	55767001	55777000	8	0.0900105	0.0305717
chr1	55768001	55778000	9	0.0721213	0.0233984
chr1	55769001	55779000	9	0.0721213	0.0233984
chr1	55770001	55780000	9	0.0721213	0.0233984
chr1	55771001	55781000	9	0.0721213	0.0233984
chr1	55772001	55782000	9	0.0721213	0.0233984
chr1	55773001	55783000	7	0.0838655	0.0386142
chr1	55774001	55784000	8	0.12181	0.0684199
chr1	55775001	55785000	8	0.12181	0.0684199
chr1	55776001	55786000	16	0.106388	0.0971119
chr1	55777001	55787000	13	0.108564	0.118094
chr1	55778001	55788000	12	0.119436	0.130768
chr1	55779001	55789000	18	0.104703	0.123554
chr1	55780001	55790000	18	0.104703	0.123554
chr1	55781001	55791000	19	0.137573	0.142675
chr1	55782001	55792000	19	0.137573	0.142675
chr1	55783001	55793000	19	0.137573	0.142675
chr1	55784001	55794000	27	0.124535	0.126655
chr1	55785001	55795000	28	0.121117	0.12253
chr1	55786001	55796000	39	0.0811877	0.0719668
chr1	55787001	55797000	43	0.0763083	0.0675451
chr1	55788001	55798000	45	0.0754542	0.0658379
chr1	55789001	55799000	39	0.0755465	0.0591779
chr1	55790001	55800000	43	0.0766129	0.0641744
chr1	55791001	55801000	42	0.0583503	0.0541109
chr1	55792001	55802000	42	0.0583503	0.0541109
chr1	55793001	55803000	42	0.0583503	0.0541109
chr1	55794001	55804000	49	0.0412211	0.0337529
chr1	55795001	55805000	48	0.0417978	0.0342234
chr1	55796001	55806000	26	0.0425455	0.0374891
chr1	55797001	55807000	24	0.0698332	0.0556362
chr1	55798001	55808000	23	0.136688	0.0852244
chr1	55799001	55809000	23	0.136688	0.0852244
chr1	55800001	55810000	19	0.141018	0.0794
chr1	55801001	55811000	22	0.123396	0.0652078
chr1	55802001	55812000	23	0.122873	0.06125
chr1	55803001	55813000	35	0.129836	0.0798891
chr1	55804001	55814000	21	0.220447	0.135755
chr1	55805001	55815000	27	0.22969	0.158698
chr1	55806001	55816000	28	0.232899	0.164908
chr1	55807001	55817000	26	0.227031	0.159967
chr1	55808001	55818000	25	0.168883	0.13904
chr1	55809001	55819000	29	0.156522	0.137722
chr1	55810001	55820000	31	0.153166	0.136579
chr1	55811001	55821000	32	0.233834	0.181024
chr1	55812001	55822000	31	0.23456	0.187696
chr1	55813001	55823000	21	0.301541	0.246044
chr1	55814001	55824000	19	0.308468	0.249738
chr1	55815001	55825000	14	0.334991	0.265188
chr1	55816001	55826000	14	0.334991	0.265188
chr1	55817001	55827000	16	0.360159	0.287949
chr1	55818001	55828000	20	0.368579	0.303269
chr1	55819001	55829000	18	0.42113	0.33625
chr1	55820001	55830000	21	0.384656	0.321371
chr1	55821001	55831000	28	0.314583	0.251426
chr1	55822001	55832000	29	0.313606	0.248747
chr1	55823001	55833000	31	0.275009	0.231509
chr1	55824001	55834000	34	0.264062	0.225171
chr1	55825001	55835000	36	0.259951	0.222902
chr1	55826001	55836000	36	0.261502	0.222607
chr1	55827001	55837000	39	0.236068	0.214881
chr1	55828001	55838000	38	0.216904	0.201483
chr1	55829001	55839000	44	0.186016	0.173246
chr1	55830001	55840000	57	0.175057	0.164273
chr1	55831001	55841000	61	0.143829	0.120792
chr1	55832001	55842000	60	0.143741	0.11991
chr1	55833001	55843000	63	0.148669	0.116759
chr1	55834001	55844000	65	0.156236	0.119155
chr1	55835001	55845000	68	0.159609	0.120452
chr1	55836001	55846000	83	0.155838	0.115197
chr1	55837001	55847000	81	0.161648	0.111952
chr1	55838001	55848000	83	0.148555	0.0978815
chr1	55839001	55849000	81	0.17088	0.111434
chr1	55840001	55850000	64	0.171146	0.0989109
chr1	55841001	55851000	50	0.210775	0.136417
chr1	55842001	55852000	52	0.211207	0.137443
chr1	55843001	55853000	50	0.235322	0.153847
chr1	55844001	55854000	48	0.233544	0.149086
chr1	55845001	55855000	43	0.224903	0.137523
chr1	55846001	55856000	28	0.261882	0.149539
chr1	55847001	55857000	29	0.232945	0.1277
chr1	55848001	55858000	26	0.260296	0.147904
chr1	55849001	55859000	20	0.227048	0.123596
chr1	55850001	55860000	25	0.231051	0.122236
chr1	55851001	55861000	31	0.21214	0.122731
chr1	55852001	55862000	35	0.188733	0.115166
chr1	55853001	55863000	67	0.0569007	0.0424943
chr1	55854001	55864000	74	0.0590552	0.0484464
chr1	55855001	55865000	83	0.0515773	0.0426312
chr1	55856001	55866000	99	0.0537103	0.0465728
chr1	55857001	55867000	128	0.0622316	0.0548196
chr1	55858001	55868000	144	0.056519	0.050453
chr1	55859001	55869000	175	0.0449338	0.0404806
chr1	55860001	55870000	192	0.0362206	0.0362492
chr1	55861001	55871000	217	0.024027	0.0271418
chr1	55862001	55872000	223	0.0214204	0.0230185
chr1	55863001	55873000	186	0.0253263	0.0264057
chr1	55864001	55874000	177	0.0210157	0.0213069
chr1	55865001	55875000	167	0.0223855	0.0230219
chr1	55866001	55876000	150	0.0184842	0.0187077
chr1	55867001	55877000	117	-0.00320388	0.00099045
chr1	55868001	55878000	99	-0.00508424	-0.000654904
chr1	55869001	55879000	68	-0.00410462	0.00171037
chr1	55870001	55880000	45	-0.00783874	-0.00721338
chr1	55871001	55881000	15	-0.00594383	-0.00413111
chr1	55872001	55882000	4	0.107968	0.117308
chr1	55873001	55883000	5	0.0899152	0.0879813
chr1	55874001	55884000	9	0.0665398	0.0919238
chr1	55875001	55885000	29	0.0633781	0.0677177
chr1	55876001	55886000	51	0.0521502	0.0547146
chr1	55877001	55887000	84	0.0588463	0.0546536
chr1	55878001	55888000	88	0.0626635	0.0566047
chr1	55879001	55889000	88	0.0626635	0.0566047
chr1	55880001	55890000	88	0.0626635	0.0566047
chr1	55881001	55891000	86	0.0628983	0.0554499
chr1	55882001	55892000	85	0.0605972	0.0522567
chr1	55883001	55893000	84	0.061049	0.0532279
chr1	55884001	55894000	79	0.0623215	0.052581
chr1	55885001	55895000	59	0.0622861	0.0511424
chr1	55886001	55896000	37	0.0790067	0.0592101
chr1	55887001	55897000	4	0.159727	0.0975794
chr1	55895001	55905000	1	-0.08	-0.08
chr1	55896001	55906000	1	-0.08	-0.08
chr1	55897001	55907000	1	-0.08	-0.08
chr1	55898001	55908000	1	-0.08	-0.08
chr1	55899001	55909000	1	-0.08	-0.08
chr1	55900001	55910000	1	-0.08	-0.08
chr1	55901001	55911000	1	-0.08	-0.08
chr1	55902001	55912000	1	-0.08	-0.08
chr1	55903001	55913000	1	-0.08	-0.08
chr1	55904001	55914000	1	-0.08	-0.08
chr1	55925001	55935000	1	0.0145985	0.0145985
chr1	55926001	55936000	1	0.0145985	0.0145985
chr1	55927001	55937000	1	0.0145985	0.0145985
chr1	55928001	55938000	1	0.0145985	0.0145985
chr1	55929001	55939000	1	0.0145985	0.0145985
chr1	55930001	55940000	1	0.0145985	0.0145985
chr1	55931001	55941000	1	0.0145985	0.0145985
chr1	55932001	55942000	1	0.0145985	0.0145985
chr1	55933001	55943000	1	0.0145985	0.0145985
chr1	55934001	55944000	1	0.0145985	0.0145985
chr1	55941001	55951000	3	0.215843	0.21447
chr1	55942001	55952000	3	0.215843	0.21447
chr1	55943001	55953000	3	0.215843	0.21447
chr1	55944001	55954000	3	0.215843	0.21447
chr1	55945001	55955000	3	0.215843	0.21447
chr1	55946001	55956000	3	0.215843	0.21447
chr1	55947001	55957000	3	0.215843	0.21447
chr1	55948001	55958000	3	0.215843	0.21447
chr1	55949001	55959000	3	0.215843	0.21447
chr1	55950001	55960000	3	0.215843	0.21447
chr1	55998001	56008000	22	0.0074617	0.00730743
chr1	55999001	56009000	32	0.00581823	0.00624464
chr1	56000001	56010000	32	0.00581823	0.00624464
chr1	56001001	56011000	57	0.0173941	0.0195182
chr1	56002001	56012000	57	0.0173941	0.0195182
chr1	56003001	56013000	57	0.0173941	0.0195182
chr1	56004001	56014000	57	0.0173941	0.0195182
chr1	56005001	56015000	57	0.0173941	0.0195182
chr1	56006001	56016000	57	0.0173941	0.0195182
chr1	56007001	56017000	58	0.016589	0.0182219
chr1	56008001	56018000	37	0.0237927	0.0261744
chr1	56009001	56019000	30	0.067356	0.0557387
chr1	56010001	56020000	34	0.0977158	0.0767446
chr1	56011001	56021000	10	0.242482	0.163693
chr1	56012001	56022000	10	0.242482	0.163693
chr1	56013001	56023000	15	0.199417	0.121259
chr1	56014001	56024000	17	0.170072	0.107167
chr1	56015001	56025000	19	0.162692	0.10343
chr1	56016001	56026000	19	0.162692	0.10343
chr1	56017001	56027000	19	0.157567	0.10407
chr1	56018001	56028000	20	0.152843	0.100194
chr1	56019001	56029000	18	0.1077	0.0669684
chr1	56020001	56030000	16	0.0382446	0.0202303
chr1	56021001	56031000	15	0.0443451	0.0255579
chr1	56022001	56032000	16	0.105425	0.0561322
chr1	56023001	56033000	14	0.106805	0.0587414
chr1	56024001	56034000	17	0.125188	0.0817725
chr1	56025001	56035000	16	0.139142	0.0925816
chr1	56026001	56036000	16	0.139142	0.0925816
chr1	56027001	56037000	15	0.155963	0.101654
chr1	56028001	56038000	16	0.172583	0.113857
chr1	56029001	56039000	72	0.0936656	0.0882513
chr1	56030001	56040000	109	0.0622711	0.0599964
chr1	56031001	56041000	119	0.0613019	0.058298
chr1	56032001	56042000	156	0.0555434	0.0538633
chr1	56033001	56043000	160	0.0600082	0.0602269
chr1	56034001	56044000	206	0.0536251	0.0516758
chr1	56035001	56045000	269	0.0531112	0.0500402
chr1	56036001	56046000	282	0.0547101	0.0514484
chr1	56037001	56047000	282	0.0547101	0.0514484
chr1	56038001	56048000	279	0.0532811	0.0505831
chr1	56039001	56049000	222	0.0467065	0.0434052
chr1	56040001	56050000	183	0.0564513	0.051339
chr1	56041001	56051000	173	0.0569167	0.0520068
chr1	56042001	56052000	135	0.0573176	0.0519794
chr1	56043001	56053000	128	0.050931	0.0443544
chr1	56044001	56054000	77	0.0612836	0.0532174
chr1	56045001	56055000	17	0.129009	0.0840544
chr1	56046001	56056000	11	0.151041	0.0831791
chr1	56047001	56057000	15	0.100637	0.0514982
chr1	56048001	56058000	15	0.100637	0.0514982
chr1	56049001	56059000	16	0.0968713	0.0444549
chr1	56050001	56060000	38	0.0784601	0.0621735
chr1	56051001	56061000	58	0.0633097	0.0536138
chr1	56052001	56062000	70	0.0514486	0.0446746
chr1	56053001	56063000	92	0.053136	0.046284
chr1	56054001	56064000	120	0.0490151	0.0441661
chr1	56055001	56065000	139	0.0413103	0.0369073
chr1	56056001	56066000	147	0.0368563	0.0339354
chr1	56057001	56067000	160	0.0410002	0.0386399
chr1	56058001	56068000	172	0.0407397	0.0384271
chr1	56059001	56069000	178	0.0403933	0.0385588
chr1	56060001	56070000	167	0.0344817	0.030972
chr1	56061001	56071000	148	0.0329836	0.0296663
chr1	56062001	56072000	162	0.0350496	0.0321814
chr1	56063001	56073000	157	0.0352862	0.03284
chr1	56064001	56074000	129	0.0349875	0.0318921
chr1	56065001	56075000	106	0.039888	0.036817
chr1	56066001	56076000	91	0.0422894	0.0385774
chr1	56067001	56077000	74	0.0359796	0.0332318
chr1	56068001	56078000	62	0.0356592	0.0327756
chr1	56069001	56079000	55	0.0367539	0.0334413
chr1	56070001	56080000	56	0.0560392	0.0502348
chr1	56071001	56081000	55	0.0574916	0.0517793
chr1	56072001	56082000	29	0.0833792	0.069223
chr1	56073001	56083000	15	0.0852489	0.0680653
chr1	56074001	56084000	15	0.0852489	0.0680653
chr1	56075001	56085000	15	0.0852489	0.0680653
chr1	56076001	56086000	15	0.0852489	0.0680653
chr1	56077001	56087000	21	0.0983907	0.0743538
chr1	56078001	56088000	34	0.0833722	0.0624469
chr1	56079001	56089000	42	0.120525	0.0943422
chr1	56080001	56090000	30	0.130152	0.100944
chr1	56081001	56091000	37	0.126215	0.0963317
chr1	56082001	56092000	39	0.126715	0.0976048
chr1	56083001	56093000	42	0.124996	0.102151
chr1	56084001	56094000	55	0.102154	0.0783689
chr1	56085001	56095000	83	0.0864461	0.0718953
chr1	56086001	56096000	110	0.0767398	0.0661881
chr1	56087001	56097000	118	0.0688097	0.0609752
chr1	56088001	56098000	115	0.0695727	0.0637857
chr1	56089001	56099000	131	0.058785	0.0549153
chr1	56090001	56100000	152	0.0624976	0.0603678
chr1	56091001	56101000	166	0.0591909	0.0574021
chr1	56092001	56102000	172	0.0573597	0.0551035
chr1	56093001	56103000	190	0.0531952	0.05048
chr1	56094001	56104000	215	0.0478487	0.0460593
chr1	56095001	56105000	197	0.0442908	0.0421393
chr1	56096001	56106000	187	0.0403287	0.0389204
chr1	56097001	56107000	199	0.0398565	0.0382047
chr1	56098001	56108000	226	0.0382337	0.0360004
chr1	56099001	56109000	210	0.0341724	0.0323477
chr1	56100001	56110000	208	0.0286648	0.0260826
chr1	56101001	56111000	197	0.028443	0.0254367
chr1	56102001	56112000	189	0.0283708	0.0255008
chr1	56103001	56113000	165	0.0285047	0.0250643
chr1	56104001	56114000	137	0.0384501	0.0357606
chr1	56105001	56115000	162	0.0341202	0.03157
chr1	56106001	56116000	176	0.0373792	0.035927
chr1	56107001	56117000	157	0.0372457	0.0362877
chr1	56108001	56118000	120	0.0377522	0.0371815
chr1	56109001	56119000	112	0.0358824	0.0366708
chr1	56110001	56120000	93	0.036967	0.0375587
chr1	56111001	56121000	83	0.0327496	0.0363652
chr1	56112001	56122000	83	0.0327496	0.0363652
chr1	56113001	56123000	83	0.0327496	0.0363652
chr1	56114001	56124000	73	0.0244954	0.0263451
chr1	56115001	56125000	38	0.0370699	0.0434831
chr1	56116001	56126000	7	0.0224556	0.0219259
chr1	56135001	56145000	2	0.0593986	0.0504789
chr1	56136001	56146000	12	0.0836165	0.0512581
chr1	56137001	56147000	17	0.0864565	0.0571504
chr1	56138001	56148000	20	0.0779759	0.0513701
chr1	56139001	56149000	33	0.0911894	0.0699369
chr1	56140001	56150000	49	0.0722939	0.0570747
chr1	56141001	56151000	68	0.116115	0.0851496
chr1	56142001	56152000	72	0.115769	0.0870618
chr1	56143001	56153000	74	0.116175	0.0868805
chr1	56144001	56154000	74	0.116175	0.0868805
chr1	56145001	56155000	76	0.11802	0.0912414
chr1	56146001	56156000	66	0.122376	0.0972759
chr1	56147001	56157000	64	0.117088	0.0947259
chr1	56148001	56158000	77	0.0929061	0.0790223
chr1	56149001	56159000	71	0.0830733	0.0705471
chr1	56150001	56160000	58	0.0940521	0.0804439
chr1	56151001	56161000	42	0.0466665	0.0502463
chr1	56152001	56162000	40	0.0485041	0.0484815
chr1	56153001	56163000	45	0.0580584	0.0610195
chr1	56154001	56164000	58	0.057822	0.0608632
chr1	56155001	56165000	66	0.0507163	0.0512804
chr1	56156001	56166000	80	0.055681	0.0570425
chr1	56157001	56167000	89	0.0558987	0.0561953
chr1	56158001	56168000	85	0.0687186	0.0670299
chr1	56159001	56169000	96	0.0612866	0.058731
chr1	56160001	56170000	96	0.0619154	0.0613747
chr1	56161001	56171000	96	0.0557681	0.0567963
chr1	56162001	56172000	101	0.0490999	0.0509948
chr1	56163001	56173000	104	0.0395992	0.0408337
chr1	56164001	56174000	99	0.0358907	0.0371393
chr1	56165001	56175000	95	0.0333651	0.0353266
chr1	56166001	56176000	107	0.0249751	0.0252391
chr1	56167001	56177000	114	0.0251766	0.0264074
chr1	56168001	56178000	121	0.0249161	0.0253135
chr1	56169001	56179000	119	0.0373897	0.0391063
chr1	56170001	56180000	134	0.0348354	0.0355587
chr1	56171001	56181000	142	0.0382734	0.0381106
chr1	56172001	56182000	144	0.0383275	0.038442
chr1	56173001	56183000	134	0.0404229	0.0408365
chr1	56174001	56184000	126	0.0414906	0.0417287
chr1	56175001	56185000	118	0.0433332	0.0433728
chr1	56176001	56186000	101	0.0455439	0.0462088
chr1	56177001	56187000	82	0.0475634	0.0478115
chr1	56178001	56188000	63	0.0465829	0.0491076
chr1	56179001	56189000	47	0.0289054	0.0288894
chr1	56180001	56190000	29	0.0306439	0.0292117
chr1	56181001	56191000	20	0.0390509	0.0336106
chr1	56182001	56192000	11	0.061908	0.0493681
chr1	56183001	56193000	11	0.061908	0.0493681
chr1	56184001	56194000	25	0.0328157	0.0176836
chr1	56185001	56195000	36	0.0410341	0.0299255
chr1	56186001	56196000	41	0.048298	0.0362485
chr1	56187001	56197000	63	0.0418102	0.0348929
chr1	56188001	56198000	70	0.0423908	0.0349763
chr1	56189001	56199000	75	0.0417535	0.0349809
chr1	56190001	56200000	87	0.0465432	0.0413418
chr1	56191001	56201000	91	0.0411156	0.0388772
chr1	56192001	56202000	113	0.0451538	0.0409084
chr1	56193001	56203000	126	0.0442819	0.0404008
chr1	56194001	56204000	117	0.0460826	0.044006
chr1	56195001	56205000	123	0.0421587	0.040757
chr1	56196001	56206000	139	0.0397602	0.0381272
chr1	56197001	56207000	120	0.0414677	0.0392859
chr1	56198001	56208000	116	0.0443973	0.0412853
chr1	56199001	56209000	111	0.0448808	0.0415664
chr1	56200001	56210000	99	0.0412933	0.0367747
chr1	56201001	56211000	93	0.0395777	0.0347217
chr1	56202001	56212000	71	0.0330909	0.0302013
chr1	56203001	56213000	58	0.0319232	0.0289042
chr1	56204001	56214000	53	0.0361163	0.0324377
chr1	56205001	56215000	36	0.040983	0.0338766
chr1	56206001	56216000	6	0.0916381	0.0752605
chr1	56207001	56217000	3	0.138463	0.108292
chr1	56353001	56363000	1	-0.0140234	-0.0140234
chr1	56354001	56364000	8	0.052731	0.0491179
chr1	56355001	56365000	9	0.0459255	0.0423675
chr1	56356001	56366000	9	0.0459255	0.0423675
chr1	56357001	56367000	9	0.0459255	0.0423675
chr1	56358001	56368000	9	0.0459255	0.0423675
chr1	56359001	56369000	9	0.0459255	0.0423675
chr1	56360001	56370000	9	0.0459255	0.0423675
chr1	56361001	56371000	9	0.0459255	0.0423675
chr1	56362001	56372000	12	0.034931	0.0334561
chr1	56363001	56373000	14	0.141976	0.105152
chr1	56364001	56374000	7	0.194838	0.152165
chr1	56365001	56375000	6	0.216893	0.179466
chr1	56366001	56376000	6	0.216893	0.179466
chr1	56367001	56377000	6	0.216893	0.179466
chr1	56368001	56378000	7	0.214859	0.17652
chr1	56369001	56379000	7	0.214859	0.17652
chr1	56370001	56380000	11	0.203015	0.174521
chr1	56371001	56381000	22	0.151547	0.121061
chr1	56372001	56382000	23	0.187959	0.148627
chr1	56373001	56383000	37	0.095623	0.0784441
chr1	56374001	56384000	43	0.0801657	0.0694735
chr1	56375001	56385000	48	0.0713669	0.061672
chr1	56376001	56386000	58	0.0795294	0.0728257
chr1	56377001	56387000	58	0.0795294	0.0728257
chr1	56378001	56388000	57	0.0790934	0.0713165
chr1	56379001	56389000	57	0.0790934	0.0713165
chr1	56380001	56390000	53	0.0676718	0.0637916
chr1	56381001	56391000	42	0.0663736	0.062794
chr1	56382001	56392000	38	0.0463862	0.0490027
chr1	56383001	56393000	33	0.0575019	0.0542246
chr1	56384001	56394000	63	0.0802932	0.0733151
chr1	56385001	56395000	74	0.0793962	0.073409
chr1	56386001	56396000	64	0.0739234	0.0651348
chr1	56387001	56397000	66	0.0703359	0.062013
chr1	56388001	56398000	67	0.072847	0.0641846
chr1	56389001	56399000	80	0.0625092	0.0543527
chr1	56390001	56400000	122	0.0601534	0.0540681
chr1	56391001	56401000	144	0.0714694	0.0612439
chr1	56392001	56402000	174	0.076208	0.0665759
chr1	56393001	56403000	178	0.0739529	0.064281
chr1	56394001	56404000	153	0.0726574	0.0634471
chr1	56395001	56405000	155	0.0695075	0.0588572
chr1	56396001	56406000	171	0.0709019	0.0621987
chr1	56397001	56407000	174	0.0751257	0.0656777
chr1	56398001	56408000	173	0.073989	0.0648578
chr1	56399001	56409000	162	0.0797926	0.0684609
chr1	56400001	56410000	141	0.0868911	0.0721008
chr1	56401001	56411000	122	0.0799522	0.068593
chr1	56402001	56412000	92	0.0722659	0.0609049
chr1	56403001	56413000	76	0.0801208	0.0694406
chr1	56404001	56414000	98	0.0550351	0.0450244
chr1	56405001	56415000	95	0.0581731	0.0471891
chr1	56406001	56416000	79	0.0524103	0.0375931
chr1	56407001	56417000	74	0.0444169	0.0304552
chr1	56408001	56418000	74	0.0444169	0.0304552
chr1	56409001	56419000	72	0.0455168	0.0324386
chr1	56410001	56420000	51	0.0350034	0.0198418
chr1	56411001	56421000	75	0.0325832	0.024435
chr1	56412001	56422000	75	0.0325832	0.024435
chr1	56413001	56423000	75	0.0325832	0.024435
chr1	56414001	56424000	42	0.0440706	0.0361419
chr1	56415001	56425000	27	0.0523608	0.0461339
chr1	56416001	56426000	33	0.11282	0.0846116
chr1	56417001	56427000	33	0.11282	0.0846116
chr1	56418001	56428000	35	0.107984	0.0783463
chr1	56419001	56429000	60	0.0877454	0.0728161
chr1	56420001	56430000	68	0.0795761	0.0675157
chr1	56421001	56431000	59	0.0742031	0.0620115
chr1	56422001	56432000	92	0.0694755	0.0610429
chr1	56423001	56433000	120	0.0724487	0.0612423
chr1	56424001	56434000	154	0.0680958	0.0589536
chr1	56425001	56435000	192	0.0826791	0.0698376
chr1	56426001	56436000	240	0.0691423	0.0603026
chr1	56427001	56437000	276	0.0678829	0.0596975
chr1	56428001	56438000	300	0.0648448	0.0580013
chr1	56429001	56439000	286	0.0687621	0.0597165
chr1	56430001	56440000	327	0.0623998	0.0552318
chr1	56431001	56441000	336	0.0626476	0.0573107
chr1	56432001	56442000	341	0.0604609	0.0547684
chr1	56433001	56443000	352	0.0583777	0.0557316
chr1	56434001	56444000	366	0.0621017	0.058214
chr1	56435001	56445000	354	0.0513565	0.0505644
chr1	56436001	56446000	331	0.0480066	0.0474077
chr1	56437001	56447000	320	0.0501333	0.0501871
chr1	56438001	56448000	331	0.0546086	0.0543629
chr1	56439001	56449000	344	0.0497061	0.0510375
chr1	56440001	56450000	295	0.0548109	0.0554336
chr1	56441001	56451000	268	0.0560808	0.0553883
chr1	56442001	56452000	230	0.0586897	0.058553
chr1	56443001	56453000	191	0.0590945	0.0565055
chr1	56444001	56454000	143	0.0503018	0.0515663
chr1	56445001	56455000	117	0.0547089	0.0551326
chr1	56446001	56456000	86	0.0683077	0.0703261
chr1	56447001	56457000	61	0.0584668	0.0602657
chr1	56448001	56458000	24	0.0357731	0.0361727
chr1	56452001	56462000	8	0.0083636	-0.000495243
chr1	56453001	56463000	12	0.0479099	0.0241115
chr1	56454001	56464000	12	0.0479099	0.0241115
chr1	56455001	56465000	12	0.0479099	0.0241115
chr1	56456001	56466000	12	0.0479099	0.0241115
chr1	56457001	56467000	12	0.0479099	0.0241115
chr1	56458001	56468000	12	0.0479099	0.0241115
chr1	56459001	56469000	12	0.0479099	0.0241115
chr1	56460001	56470000	12	0.0479099	0.0241115
chr1	56461001	56471000	12	0.0479099	0.0241115
chr1	56462001	56472000	4	0.122137	0.0733251
chr1	56467001	56477000	4	0.141252	0.158574
chr1	56468001	56478000	6	0.109612	0.0955626
chr1	56469001	56479000	18	0.040658	0.0333493
chr1	56470001	56480000	22	0.0363557	0.0291149
chr1	56471001	56481000	45	0.0197971	0.0194237
chr1	56472001	56482000	45	0.0197971	0.0194237
chr1	56473001	56483000	45	0.0197971	0.0194237
chr1	56474001	56484000	45	0.0197971	0.0194237
chr1	56475001	56485000	45	0.0197971	0.0194237
chr1	56476001	56486000	45	0.0197971	0.0194237
chr1	56477001	56487000	41	0.00604806	0.00584811
chr1	56478001	56488000	39	0.00698667	0.00771005
chr1	56479001	56489000	27	0.00667566	0.01014
chr1	56480001	56490000	23	0.00487722	0.0101539
chr1	56509001	56519000	16	0.0197193	0.026159
chr1	56510001	56520000	30	0.0148353	0.0277781
chr1	56511001	56521000	30	0.0148353	0.0277781
chr1	56512001	56522000	30	0.0148353	0.0277781
chr1	56513001	56523000	30	0.0148353	0.0277781
chr1	56514001	56524000	30	0.0148353	0.0277781
chr1	56515001	56525000	30	0.0148353	0.0277781
chr1	56516001	56526000	30	0.0148353	0.0277781
chr1	56517001	56527000	30	0.0148353	0.0277781
chr1	56518001	56528000	30	0.0148353	0.0277781
chr1	56519001	56529000	14	0.0081718	0.0296285
chr1	56522001	56532000	24	0.0264521	0.0260074
chr1	56523001	56533000	57	0.0530291	0.0550633
chr1	56524001	56534000	89	0.0520913	0.0514701
chr1	56525001	56535000	127	0.0627941	0.0590381
chr1	56526001	56536000	142	0.0551169	0.0520568
chr1	56527001	56537000	142	0.0551169	0.0520568
chr1	56528001	56538000	142	0.0551169	0.0520568
chr1	56529001	56539000	142	0.0551169	0.0520568
chr1	56530001	56540000	142	0.0551169	0.0520568
chr1	56531001	56541000	142	0.0551169	0.0520568
chr1	56532001	56542000	118	0.0615842	0.057355
chr1	56533001	56543000	85	0.0568146	0.0500406
chr1	56534001	56544000	53	0.060999	0.053042
chr1	56535001	56545000	15	-0.0128813	-0.00705213
chr1	56536001	56546000	3	0.0852909	0.0876637
chr1	56537001	56547000	23	0.0636451	0.0534233
chr1	56538001	56548000	23	0.0636451	0.0534233
chr1	56539001	56549000	23	0.0636451	0.0534233
chr1	56540001	56550000	23	0.0636451	0.0534233
chr1	56541001	56551000	23	0.0636451	0.0534233
chr1	56542001	56552000	24	0.0575299	0.0497508
chr1	56543001	56553000	24	0.0575299	0.0497508
chr1	56544001	56554000	24	0.0575299	0.0497508
chr1	56545001	56555000	24	0.0575299	0.0497508
chr1	56546001	56556000	27	0.108756	0.0671949
chr1	56547001	56557000	7	0.170669	0.121217
chr1	56548001	56558000	7	0.170669	0.121217
chr1	56549001	56559000	7	0.170669	0.121217
chr1	56550001	56560000	8	0.159915	0.115383
chr1	56551001	56561000	10	0.124247	0.0842764
chr1	56552001	56562000	31	0.0690607	0.0485079
chr1	56553001	56563000	32	0.0660298	0.0457373
chr1	56554001	56564000	34	0.0614325	0.0429206
chr1	56555001	56565000	34	0.0614325	0.0429206
chr1	56556001	56566000	31	0.0256045	0.0162887
chr1	56557001	56567000	57	0.0510443	0.0425739
chr1	56558001	56568000	58	0.0494927	0.0411475
chr1	56559001	56569000	69	0.0605682	0.0524295
chr1	56560001	56570000	72	0.0613688	0.052994
chr1	56561001	56571000	96	0.1249	0.100252
chr1	56562001	56572000	89	0.194253	0.150131
chr1	56563001	56573000	94	0.188339	0.145055
chr1	56564001	56574000	97	0.183611	0.139742
chr1	56565001	56575000	101	0.175511	0.132826
chr1	56566001	56576000	101	0.176487	0.132564
chr1	56567001	56577000	80	0.190604	0.142286
chr1	56568001	56578000	120	0.141058	0.112993
chr1	56569001	56579000	128	0.126364	0.0966536
chr1	56570001	56580000	139	0.119937	0.0916648
chr1	56571001	56581000	125	0.0848387	0.0643322
chr1	56572001	56582000	133	0.0318696	0.0316916
chr1	56573001	56583000	154	0.0354377	0.0344701
chr1	56574001	56584000	159	0.0358426	0.0352801
chr1	56575001	56585000	187	0.0377221	0.0384401
chr1	56576001	56586000	198	0.0368903	0.037879
chr1	56577001	56587000	201	0.0410139	0.0432444
chr1	56578001	56588000	169	0.0417688	0.0415394
chr1	56579001	56589000	174	0.0449195	0.0456746
chr1	56580001	56590000	166	0.0442763	0.0448742
chr1	56581001	56591000	170	0.0464178	0.0455407
chr1	56582001	56592000	167	0.07835	0.0640072
chr1	56583001	56593000	157	0.0843632	0.0686526
chr1	56584001	56594000	159	0.0836103	0.0685049
chr1	56585001	56595000	146	0.085754	0.0694557
chr1	56586001	56596000	177	0.087982	0.0747105
chr1	56587001	56597000	178	0.0903529	0.0736023
chr1	56588001	56598000	185	0.0846345	0.0706932
chr1	56589001	56599000	165	0.0999121	0.0799319
chr1	56590001	56600000	168	0.103043	0.0836164
chr1	56591001	56601000	152	0.103503	0.083726
chr1	56592001	56602000	134	0.0782617	0.070542
chr1	56593001	56603000	124	0.0769811	0.0667177
chr1	56594001	56604000	114	0.0847459	0.0740312
chr1	56595001	56605000	118	0.0898709	0.0764587
chr1	56596001	56606000	75	0.0968318	0.0765188
chr1	56597001	56607000	76	0.0840359	0.0693722
chr1	56598001	56608000	83	0.0970318	0.0764611
chr1	56599001	56609000	86	0.0731034	0.0624031
chr1	56600001	56610000	90	0.0625721	0.0546272
chr1	56601001	56611000	105	0.0556865	0.0468579
chr1	56602001	56612000	112	0.0524724	0.0450825
chr1	56603001	56613000	105	0.0519988	0.045837
chr1	56604001	56614000	108	0.0564789	0.0469223
chr1	56605001	56615000	104	0.0552769	0.0465198
chr1	56606001	56616000	107	0.0582395	0.0490104
chr1	56607001	56617000	100	0.0555162	0.0461252
chr1	56608001	56618000	79	0.0474159	0.0382123
chr1	56609001	56619000	81	0.0659376	0.049939
chr1	56610001	56620000	68	0.0762545	0.0573368
chr1	56611001	56621000	56	0.0905047	0.0727044
chr1	56612001	56622000	52	0.0936941	0.0700878
chr1	56613001	56623000	88	0.0683193	0.0564125
chr1	56614001	56624000	97	0.0577637	0.0474311
chr1	56615001	56625000	95	0.0595741	0.0481787
chr1	56616001	56626000	101	0.0641106	0.051665
chr1	56617001	56627000	118	0.0647759	0.0535827
chr1	56618001	56628000	127	0.0643976	0.0553381
chr1	56619001	56629000	134	0.055644	0.0491039
chr1	56620001	56630000	148	0.0568119	0.0506167
chr1	56621001	56631000	168	0.0497213	0.045008
chr1	56622001	56632000	189	0.0554614	0.0516431
chr1	56623001	56633000	156	0.0612451	0.0550261
chr1	56624001	56634000	142	0.0640096	0.0577166
chr1	56625001	56635000	125	0.0643008	0.0574323
chr1	56626001	56636000	114	0.0593711	0.0536637
chr1	56627001	56637000	94	0.0599196	0.0545327
chr1	56628001	56638000	83	0.0612287	0.054211
chr1	56629001	56639000	67	0.0607436	0.0570075
chr1	56630001	56640000	52	0.0525903	0.0481106
chr1	56631001	56641000	29	0.0841777	0.0777762
chr1	56632001	56642000	3	0.0643426	0.0477538
chr1	56634001	56644000	2	0.00184843	0.00116038
chr1	56635001	56645000	2	0.00184843	0.00116038
chr1	56636001	56646000	37	0.0930799	0.0971191
chr1	56637001	56647000	45	0.0973602	0.0960287
chr1	56638001	56648000	45	0.0973602	0.0960287
chr1	56639001	56649000	47	0.119646	0.117528
chr1	56640001	56650000	51	0.124359	0.123254
chr1	56641001	56651000	69	0.0998149	0.0994288
chr1	56642001	56652000	92	0.0956938	0.0949522
chr1	56643001	56653000	105	0.110365	0.108594
chr1	56644001	56654000	129	0.0939642	0.0965992
chr1	56645001	56655000	162	0.0857192	0.086327
chr1	56646001	56656000	132	0.0778823	0.078424
chr1	56647001	56657000	132	0.0700191	0.0728714
chr1	56648001	56658000	132	0.0700191	0.0728714
chr1	56649001	56659000	136	0.0604272	0.0638148
chr1	56650001	56660000	135	0.0577604	0.0609715
chr1	56651001	56661000	118	0.0623923	0.0646612
chr1	56652001	56662000	95	0.0584678	0.060579
chr1	56653001	56663000	89	0.0323183	0.0359095
chr1	56654001	56664000	70	0.0395156	0.0370593
chr1	56655001	56665000	38	0.0326094	0.0270975
chr1	56656001	56666000	40	0.0367758	0.0284643
chr1	56657001	56667000	38	0.0437363	0.034703
chr1	56658001	56668000	55	0.036397	0.028455
chr1	56659001	56669000	56	0.0324727	0.0238183
chr1	56660001	56670000	67	0.0569468	0.038688
chr1	56661001	56671000	80	0.0686652	0.0507152
chr1	56662001	56672000	89	0.0652997	0.0472368
chr1	56663001	56673000	84	0.0675262	0.0484654
chr1	56664001	56674000	80	0.0639879	0.0457764
chr1	56665001	56675000	90	0.0619984	0.0461833
chr1	56666001	56676000	108	0.051775	0.0415747
chr1	56667001	56677000	131	0.0470261	0.0411079
chr1	56668001	56678000	137	0.0483613	0.0425605
chr1	56669001	56679000	143	0.0480424	0.0426917
chr1	56670001	56680000	151	0.0313288	0.0309969
chr1	56671001	56681000	154	0.0329684	0.0352128
chr1	56672001	56682000	160	0.0408162	0.0451373
chr1	56673001	56683000	186	0.0486403	0.0523458
chr1	56674001	56684000	190	0.0597889	0.0635389
chr1	56675001	56685000	183	0.0594508	0.0632865
chr1	56676001	56686000	166	0.0741201	0.0787823
chr1	56677001	56687000	142	0.0832307	0.0846483
chr1	56678001	56688000	124	0.0897352	0.0920821
chr1	56679001	56689000	134	0.0988136	0.104156
chr1	56680001	56690000	113	0.118729	0.121843
chr1	56681001	56691000	97	0.117136	0.119654
chr1	56682001	56692000	83	0.114293	0.11619
chr1	56683001	56693000	55	0.129165	0.130084
chr1	56684001	56694000	52	0.0804379	0.088982
chr1	56685001	56695000	61	0.0722039	0.0798272
chr1	56686001	56696000	54	0.0459865	0.054048
chr1	56687001	56697000	49	0.0484211	0.059311
chr1	56688001	56698000	44	0.0523076	0.0640036
chr1	56689001	56699000	21	-0.00983734	-0.00132005
chr1	56690001	56700000	20	-0.00833226	0.000621547
chr1	56691001	56701000	19	-0.0102617	-0.000345421
chr1	56692001	56702000	30	0.027607	0.0301743
chr1	56693001	56703000	39	0.0328113	0.0295533
chr1	56694001	56704000	38	0.0396908	0.0344192
chr1	56695001	56705000	43	0.0632666	0.0542755
chr1	56696001	56706000	66	0.0655308	0.0572403
chr1	56697001	56707000	78	0.0569744	0.0504323
chr1	56698001	56708000	91	0.0570644	0.0472287
chr1	56699001	56709000	97	0.0593239	0.0502321
chr1	56700001	56710000	119	0.0569216	0.0468026
chr1	56701001	56711000	136	0.0614092	0.0514002
chr1	56702001	56712000	137	0.0597966	0.0508963
chr1	56703001	56713000	129	0.0597169	0.0517093
chr1	56704001	56714000	126	0.0607618	0.0528268
chr1	56705001	56715000	126	0.0562144	0.0475955
chr1	56706001	56716000	103	0.0546749	0.0460643
chr1	56707001	56717000	94	0.0605504	0.0488403
chr1	56708001	56718000	94	0.0806925	0.0662508
chr1	56709001	56719000	89	0.0802471	0.0648666
chr1	56710001	56720000	67	0.0927262	0.0757631
chr1	56711001	56721000	50	0.0943348	0.0731042
chr1	56712001	56722000	37	0.107526	0.075073
chr1	56713001	56723000	36	0.110731	0.0786845
chr1	56714001	56724000	36	0.110731	0.0786845
chr1	56715001	56725000	18	0.168996	0.125601
chr1	56716001	56726000	17	0.170787	0.124891
chr1	56717001	56727000	14	0.184776	0.151495
chr1	56718001	56728000	1	0.120259	0.120259
chr1	56791001	56801000	2	0.15885	0.15885
chr1	56792001	56802000	3	0.0988241	0.0934823
chr1	56793001	56803000	5	0.0947926	0.103111
chr1	56794001	56804000	10	0.2266	0.140119
chr1	56795001	56805000	10	0.2266	0.140119
chr1	56796001	56806000	12	0.195344	0.119054
chr1	56797001	56807000	12	0.195344	0.119054
chr1	56798001	56808000	12	0.195344	0.119054
chr1	56799001	56809000	14	0.176275	0.0991033
chr1	56800001	56810000	22	0.109834	0.071724
chr1	56801001	56811000	20	0.107957	0.0630114
chr1	56802001	56812000	19	0.110452	0.0682885
chr1	56803001	56813000	17	0.111796	0.0624924
chr1	56804001	56814000	16	0.0337303	0.0452941
chr1	56805001	56815000	21	0.0263213	0.0311014
chr1	56806001	56816000	20	0.0261611	0.0282238
chr1	56807001	56817000	20	0.0261611	0.0282238
chr1	56808001	56818000	20	0.0261611	0.0282238
chr1	56809001	56819000	18	0.0282521	0.0336489
chr1	56810001	56820000	10	0.0578957	0.0415199
chr1	56811001	56821000	10	0.0578957	0.0415199
chr1	56812001	56822000	10	0.0578957	0.0415199
chr1	56813001	56823000	10	0.0578957	0.0415199
chr1	56814001	56824000	6	-0.0118211	-0.0221287
chr1	56815001	56825000	1	-0.0611957	-0.0611957
chr1	56832001	56842000	2	-0.0149513	-0.0131142
chr1	56833001	56843000	29	0.0931467	0.0654371
chr1	56834001	56844000	36	0.0837845	0.0579457
chr1	56835001	56845000	70	0.0582424	0.0487234
chr1	56836001	56846000	106	0.0521212	0.0482142
chr1	56837001	56847000	124	0.0473847	0.0419611
chr1	56838001	56848000	124	0.0473847	0.0419611
chr1	56839001	56849000	129	0.0509493	0.0433445
chr1	56840001	56850000	147	0.0487577	0.0415175
chr1	56841001	56851000	184	0.0549453	0.0480303
chr1	56842001	56852000	217	0.0554429	0.0520977
chr1	56843001	56853000	207	0.0476422	0.0468555
chr1	56844001	56854000	226	0.0450234	0.0442371
chr1	56845001	56855000	221	0.0523084	0.0499821
chr1	56846001	56856000	212	0.0570283	0.0552007
chr1	56847001	56857000	230	0.0561379	0.0570044
chr1	56848001	56858000	261	0.0560182	0.0568862
chr1	56849001	56859000	281	0.0596556	0.0610049
chr1	56850001	56860000	301	0.0578864	0.0582243
chr1	56851001	56861000	303	0.0616239	0.0607139
chr1	56852001	56862000	303	0.058201	0.0558216
chr1	56853001	56863000	317	0.0577736	0.0554383
chr1	56854001	56864000	319	0.0577832	0.0558436
chr1	56855001	56865000	312	0.0519906	0.0503919
chr1	56856001	56866000	292	0.0508519	0.0480499
chr1	56857001	56867000	271	0.0570416	0.0526332
chr1	56858001	56868000	250	0.0559147	0.0503438
chr1	56859001	56869000	227	0.0497822	0.0450719
chr1	56860001	56870000	189	0.0535177	0.0493999
chr1	56861001	56871000	150	0.0378373	0.0382084
chr1	56862001	56872000	115	0.0424941	0.0414977
chr1	56863001	56873000	84	0.0460609	0.0451718
chr1	56864001	56874000	56	0.0589742	0.0547754
chr1	56865001	56875000	34	0.0908005	0.0819463
chr1	56866001	56876000	28	0.0899521	0.0745541
chr1	56867001	56877000	28	0.0461594	0.0326358
chr1	56868001	56878000	18	0.061533	0.0475106
chr1	56869001	56879000	16	0.0519669	0.0329033
chr1	56870001	56880000	16	0.0519669	0.0329033
chr1	56871001	56881000	16	0.0519669	0.0329033
chr1	56872001	56882000	28	0.051476	0.0351601
chr1	56873001	56883000	45	0.0576777	0.0410086
chr1	56874001	56884000	77	0.0561837	0.039429
chr1	56875001	56885000	77	0.0561837	0.039429
chr1	56876001	56886000	76	0.0566346	0.0403926
chr1	56877001	56887000	61	0.0573089	0.0411406
chr1	56878001	56888000	61	0.0573089	0.0411406
chr1	56879001	56889000	61	0.0573089	0.0411406
chr1	56880001	56890000	61	0.0573089	0.0411406
chr1	56881001	56891000	76	0.0544877	0.0394179
chr1	56882001	56892000	116	0.0619315	0.0492576
chr1	56883001	56893000	160	0.0589639	0.0499271
chr1	56884001	56894000	190	0.0564047	0.0525134
chr1	56885001	56895000	239	0.0463064	0.0426196
chr1	56886001	56896000	309	0.0382125	0.0351609
chr1	56887001	56897000	370	0.0351183	0.0333973
chr1	56888001	56898000	422	0.0327005	0.0313626
chr1	56889001	56899000	468	0.032778	0.0321404
chr1	56890001	56900000	510	0.0352458	0.035403
chr1	56891001	56901000	559	0.0329998	0.0333428
chr1	56892001	56902000	560	0.0293191	0.0299869
chr1	56893001	56903000	536	0.0266223	0.0284383
chr1	56894001	56904000	493	0.0280034	0.0286091
chr1	56895001	56905000	466	0.0341606	0.0347727
chr1	56896001	56906000	425	0.0390746	0.0392434
chr1	56897001	56907000	404	0.0480123	0.045794
chr1	56898001	56908000	412	0.0492555	0.0461367
chr1	56899001	56909000	416	0.0501714	0.0460134
chr1	56900001	56910000	398	0.0485983	0.0427451
chr1	56901001	56911000	341	0.054364	0.0469465
chr1	56902001	56912000	309	0.0558715	0.0481874
chr1	56903001	56913000	313	0.0599273	0.0502016
chr1	56904001	56914000	332	0.0511454	0.0431835
chr1	56905001	56915000	340	0.0433058	0.036317
chr1	56906001	56916000	349	0.0401585	0.0338904
chr1	56907001	56917000	375	0.0325128	0.0293033
chr1	56908001	56918000	362	0.0311787	0.0283649
chr1	56909001	56919000	353	0.0286795	0.0270628
chr1	56910001	56920000	372	0.0323251	0.0325521
chr1	56911001	56921000	396	0.0332211	0.0334764
chr1	56912001	56922000	409	0.0418725	0.04287
chr1	56913001	56923000	398	0.040955	0.0425325
chr1	56914001	56924000	394	0.0421674	0.0446428
chr1	56915001	56925000	406	0.0438262	0.0466931
chr1	56916001	56926000	398	0.0464703	0.0494927
chr1	56917001	56927000	371	0.0463338	0.048288
chr1	56918001	56928000	346	0.0510254	0.0521509
chr1	56919001	56929000	318	0.0543751	0.0537567
chr1	56920001	56930000	285	0.0520723	0.049025
chr1	56921001	56931000	278	0.0539737	0.0501461
chr1	56922001	56932000	259	0.0405522	0.0379048
chr1	56923001	56933000	260	0.0393357	0.0361784
chr1	56924001	56934000	240	0.0408354	0.0377879
chr1	56925001	56935000	215	0.0413026	0.0374123
chr1	56926001	56936000	201	0.0404517	0.0370662
chr1	56927001	56937000	162	0.0452712	0.0417158
chr1	56928001	56938000	140	0.0449992	0.0425977
chr1	56929001	56939000	127	0.0460327	0.0447895
chr1	56930001	56940000	145	0.0412531	0.0425519
chr1	56931001	56941000	161	0.0375378	0.0403065
chr1	56932001	56942000	166	0.0375444	0.0399805
chr1	56933001	56943000	165	0.0304604	0.0352485
chr1	56934001	56944000	177	0.0414665	0.0391409
chr1	56935001	56945000	188	0.0380207	0.0347197
chr1	56936001	56946000	197	0.0345357	0.0317985
chr1	56937001	56947000	246	0.0370575	0.0349107
chr1	56938001	56948000	289	0.0354283	0.0347395
chr1	56939001	56949000	313	0.0359569	0.0349115
chr1	56940001	56950000	316	0.0347367	0.0332396
chr1	56941001	56951000	300	0.0341555	0.0323086
chr1	56942001	56952000	307	0.0347416	0.0324802
chr1	56943001	56953000	308	0.0401463	0.0374522
chr1	56944001	56954000	296	0.0343535	0.0339288
chr1	56945001	56955000	315	0.0431689	0.0418247
chr1	56946001	56956000	341	0.0453649	0.0442298
chr1	56947001	56957000	376	0.0460138	0.0447926
chr1	56948001	56958000	405	0.0509206	0.0497967
chr1	56949001	56959000	431	0.0520585	0.0510109
chr1	56950001	56960000	447	0.0583266	0.0572888
chr1	56951001	56961000	507	0.0639051	0.0640727
chr1	56952001	56962000	535	0.0654659	0.0651861
chr1	56953001	56963000	505	0.0650756	0.0649341
chr1	56954001	56964000	492	0.0656712	0.065951
chr1	56955001	56965000	445	0.0639798	0.0652917
chr1	56956001	56966000	394	0.0664862	0.0675885
chr1	56957001	56967000	311	0.0716675	0.0724487
chr1	56958001	56968000	261	0.0845175	0.0802847
chr1	56959001	56969000	281	0.0752658	0.0728959
chr1	56960001	56970000	234	0.0731784	0.0704473
chr1	56961001	56971000	166	0.0665121	0.0588612
chr1	56962001	56972000	141	0.070812	0.0603903
chr1	56963001	56973000	204	0.0586137	0.0493972
chr1	56964001	56974000	223	0.0572224	0.0472957
chr1	56965001	56975000	265	0.0602832	0.0509137
chr1	56966001	56976000	316	0.0558912	0.0476885
chr1	56967001	56977000	353	0.0536031	0.0466232
chr1	56968001	56978000	331	0.0436615	0.0400541
chr1	56969001	56979000	261	0.047357	0.0422331
chr1	56970001	56980000	261	0.047357	0.0422331
chr1	56971001	56981000	245	0.0462835	0.0415115
chr1	56972001	56982000	215	0.0419685	0.0383491
chr1	56973001	56983000	151	0.0461869	0.0439126
chr1	56974001	56984000	132	0.046336	0.045013
chr1	56975001	56985000	90	0.0322846	0.0332947
chr1	56976001	56986000	39	0.0321339	0.0363872
chr1	56977001	56987000	1	0.04561	0.04561
chr1	56978001	56988000	1	0.04561	0.04561
chr1	56979001	56989000	1	0.04561	0.04561
chr1	56980001	56990000	1	0.04561	0.04561
chr1	56981001	56991000	1	0.04561	0.04561
chr1	56982001	56992000	6	0.547209	0.408057
chr1	56983001	56993000	6	0.547209	0.408057
chr1	56984001	56994000	5	0.6086	0.480546
chr1	56985001	56995000	5	0.6086	0.480546
chr1	56986001	56996000	5	0.6086	0.480546
chr1	56987001	56997000	5	0.6086	0.480546
chr1	56988001	56998000	5	0.6086	0.480546
chr1	56989001	56999000	5	0.6086	0.480546
chr1	56990001	57000000	5	0.6086	0.480546
chr1	56991001	57001000	5	0.6086	0.480546
chr1	57047001	57057000	2	0.064146	0.0694813
chr1	57048001	57058000	5	0.0599426	0.0843839
chr1	57049001	57059000	5	0.0599426	0.0843839
chr1	57050001	57060000	6	0.07488	0.0937948
chr1	57051001	57061000	11	0.194075	0.176955
chr1	57052001	57062000	13	0.203079	0.180935
chr1	57053001	57063000	15	0.224751	0.202831
chr1	57054001	57064000	16	0.218701	0.198823
chr1	57055001	57065000	17	0.214189	0.195412
chr1	57056001	57066000	17	0.214189	0.195412
chr1	57057001	57067000	16	0.229396	0.196381
chr1	57058001	57068000	14	0.264701	0.226806
chr1	57059001	57069000	15	0.26724	0.231251
chr1	57060001	57070000	18	0.273998	0.24273
chr1	57061001	57071000	14	0.251156	0.224283
chr1	57062001	57072000	16	0.237912	0.2057
chr1	57063001	57073000	14	0.221348	0.185778
chr1	57064001	57074000	16	0.233656	0.175136
chr1	57065001	57075000	20	0.168936	0.114072
chr1	57066001	57076000	20	0.168936	0.114072
chr1	57067001	57077000	19	0.172896	0.122231
chr1	57068001	57078000	18	0.160797	0.111458
chr1	57069001	57079000	17	0.148846	0.100751
chr1	57070001	57080000	13	0.100653	0.0516567
chr1	57071001	57081000	12	0.0951197	0.0430819
chr1	57072001	57082000	8	0.0380085	-0.00498883
chr1	57073001	57083000	8	0.0380085	-0.00498883
chr1	57074001	57084000	5	-0.0759799	-0.0759799
chr1	57084001	57094000	2	0.196342	0.120811
chr1	57085001	57095000	3	0.158172	0.0749227
chr1	57086001	57096000	5	0.0936648	0.0526312
chr1	57087001	57097000	6	0.0603271	0.030526
chr1	57088001	57098000	9	0.0807919	0.05742
chr1	57089001	57099000	10	0.0900036	0.067468
chr1	57090001	57100000	10	0.0900036	0.067468
chr1	57091001	57101000	11	0.0972492	0.0756891
chr1	57092001	57102000	14	0.101124	0.0823786
chr1	57093001	57103000	19	0.184021	0.132024
chr1	57094001	57104000	21	0.216105	0.169594
chr1	57095001	57105000	20	0.220297	0.178916
chr1	57096001	57106000	19	0.232326	0.184399
chr1	57097001	57107000	19	0.253019	0.205845
chr1	57098001	57108000	19	0.260329	0.193554
chr1	57099001	57109000	19	0.256093	0.185095
chr1	57100001	57110000	20	0.262589	0.193569
chr1	57101001	57111000	21	0.263272	0.173177
chr1	57102001	57112000	22	0.296194	0.189388
chr1	57103001	57113000	19	0.269576	0.172953
chr1	57104001	57114000	18	0.234258	0.129982
chr1	57105001	57115000	21	0.201255	0.110448
chr1	57106001	57116000	22	0.246123	0.150335
chr1	57107001	57117000	24	0.276589	0.17689
chr1	57108001	57118000	24	0.289608	0.200034
chr1	57109001	57119000	23	0.300059	0.208853
chr1	57110001	57120000	25	0.343167	0.247093
chr1	57111001	57121000	23	0.349098	0.271916
chr1	57112001	57122000	19	0.355541	0.284397
chr1	57113001	57123000	17	0.356121	0.289931
chr1	57114001	57124000	14	0.379976	0.327187
chr1	57115001	57125000	13	0.417998	0.375211
chr1	57116001	57126000	13	0.369134	0.312599
chr1	57117001	57127000	11	0.324735	0.252862
chr1	57118001	57128000	10	0.447885	0.302964
chr1	57119001	57129000	11	0.490348	0.347577
chr1	57120001	57130000	9	0.38849	0.250331
chr1	57121001	57131000	9	0.38849	0.250331
chr1	57122001	57132000	12	0.345739	0.211081
chr1	57123001	57133000	25	0.195003	0.120404
chr1	57124001	57134000	30	0.219912	0.147151
chr1	57125001	57135000	28	0.224684	0.147774
chr1	57126001	57136000	26	0.233794	0.153846
chr1	57127001	57137000	30	0.230495	0.152446
chr1	57128001	57138000	30	0.182594	0.118824
chr1	57129001	57139000	30	0.150136	0.0986939
chr1	57130001	57140000	32	0.162829	0.0971948
chr1	57131001	57141000	35	0.19801	0.123267
chr1	57132001	57142000	33	0.187956	0.120211
chr1	57133001	57143000	20	0.27741	0.174492
chr1	57134001	57144000	15	0.25298	0.139028
chr1	57135001	57145000	15	0.25298	0.139028
chr1	57136001	57146000	15	0.25298	0.139028
chr1	57137001	57147000	10	0.284919	0.152891
chr1	57138001	57148000	9	0.275221	0.18256
chr1	57139001	57149000	11	0.26949	0.176861
chr1	57140001	57150000	9	0.244092	0.197667
chr1	57141001	57151000	7	0.131517	0.104686
chr1	57142001	57152000	7	0.157445	0.123284
chr1	57143001	57153000	10	0.130969	0.101769
chr1	57144001	57154000	13	0.159066	0.128879
chr1	57145001	57155000	13	0.159066	0.128879
chr1	57146001	57156000	13	0.159066	0.128879
chr1	57147001	57157000	13	0.159066	0.128879
chr1	57148001	57158000	12	0.1667	0.138853
chr1	57149001	57159000	12	0.17384	0.153698
chr1	57150001	57160000	11	0.17661	0.154866
chr1	57151001	57161000	13	0.22613	0.188597
chr1	57152001	57162000	13	0.244066	0.208698
chr1	57153001	57163000	12	0.298555	0.272294
chr1	57154001	57164000	9	0.322135	0.289977
chr1	57155001	57165000	9	0.322135	0.289977
chr1	57156001	57166000	9	0.322135	0.289977
chr1	57157001	57167000	10	0.307153	0.260661
chr1	57158001	57168000	13	0.305418	0.239564
chr1	57159001	57169000	11	0.360942	0.273533
chr1	57160001	57170000	13	0.338792	0.247723
chr1	57161001	57171000	11	0.315874	0.21701
chr1	57162001	57172000	12	0.26728	0.188042
chr1	57163001	57173000	11	0.21215	0.142413
chr1	57164001	57174000	15	0.194609	0.139674
chr1	57165001	57175000	18	0.213685	0.143713
chr1	57166001	57176000	33	0.140031	0.0925058
chr1	57167001	57177000	32	0.14287	0.0954961
chr1	57168001	57178000	29	0.12669	0.0878673
chr1	57169001	57179000	28	0.100849	0.0708299
chr1	57170001	57180000	26	0.0988693	0.0681423
chr1	57171001	57181000	25	0.0989533	0.0679544
chr1	57172001	57182000	23	0.0992263	0.0654496
chr1	57173001	57183000	22	0.103716	0.0675521
chr1	57174001	57184000	29	0.121728	0.0691018
chr1	57175001	57185000	31	0.132493	0.0945181
chr1	57176001	57186000	21	0.185577	0.118404
chr1	57177001	57187000	52	0.0650018	0.0539791
chr1	57178001	57188000	91	0.0569114	0.057921
chr1	57179001	57189000	135	0.0485299	0.0504209
chr1	57180001	57190000	163	0.0436726	0.0463184
chr1	57181001	57191000	228	0.0482252	0.051389
chr1	57182001	57192000	276	0.0505042	0.0501132
chr1	57183001	57193000	314	0.0502558	0.0500898
chr1	57184001	57194000	313	0.0465485	0.047153
chr1	57185001	57195000	327	0.0428211	0.0432845
chr1	57186001	57196000	390	0.0443584	0.0456304
chr1	57187001	57197000	390	0.0464834	0.0477538
chr1	57188001	57198000	379	0.0521882	0.0498302
chr1	57189001	57199000	335	0.0549431	0.05179
chr1	57190001	57200000	323	0.0584137	0.0541522
chr1	57191001	57201000	258	0.0582905	0.0516448
chr1	57192001	57202000	254	0.0508339	0.0488688
chr1	57193001	57203000	246	0.0502942	0.0478444
chr1	57194001	57204000	274	0.0519095	0.0489279
chr1	57195001	57205000	287	0.0499472	0.0473415
chr1	57196001	57206000	236	0.0502459	0.045786
chr1	57197001	57207000	216	0.0531701	0.0482745
chr1	57198001	57208000	211	0.0466769	0.0447601
chr1	57199001	57209000	225	0.0465628	0.0452364
chr1	57200001	57210000	228	0.0548213	0.0492302
chr1	57201001	57211000	247	0.0581726	0.0520687
chr1	57202001	57212000	217	0.0634972	0.0550676
chr1	57203001	57213000	207	0.0634268	0.0555656
chr1	57204001	57214000	187	0.071627	0.0627978
chr1	57205001	57215000	172	0.0761363	0.0638481
chr1	57206001	57216000	158	0.0831875	0.0688628
chr1	57207001	57217000	154	0.0818502	0.0669002
chr1	57208001	57218000	133	0.0799119	0.0643357
chr1	57209001	57219000	119	0.0834856	0.0657382
chr1	57210001	57220000	100	0.0693699	0.0589196
chr1	57211001	57221000	81	0.0625789	0.052537
chr1	57212001	57222000	67	0.0723556	0.0591631
chr1	57213001	57223000	51	0.0877645	0.0625704
chr1	57214001	57224000	75	0.0541819	0.0435416
chr1	57215001	57225000	85	0.0522238	0.0501786
chr1	57216001	57226000	114	0.0447859	0.0435415
chr1	57217001	57227000	148	0.0439328	0.0457273
chr1	57218001	57228000	174	0.042831	0.0436061
chr1	57219001	57229000	208	0.0396815	0.0420127
chr1	57220001	57230000	248	0.0411656	0.0430119
chr1	57221001	57231000	291	0.0389809	0.0411494
chr1	57222001	57232000	311	0.0406526	0.0419129
chr1	57223001	57233000	320	0.0543281	0.0502058
chr1	57224001	57234000	311	0.0565519	0.0491728
chr1	57225001	57235000	344	0.0802414	0.0599784
chr1	57226001	57236000	362	0.075093	0.0561854
chr1	57227001	57237000	365	0.0749795	0.0548036
chr1	57228001	57238000	340	0.0777225	0.0566189
chr1	57229001	57239000	306	0.0843491	0.0591479
chr1	57230001	57240000	266	0.0888794	0.060793
chr1	57231001	57241000	223	0.0997078	0.066652
chr1	57232001	57242000	203	0.102752	0.067995
chr1	57233001	57243000	198	0.082446	0.0550935
chr1	57234001	57244000	165	0.0837135	0.0584992
chr1	57235001	57245000	105	0.0330793	0.0293386
chr1	57236001	57246000	55	0.038693	0.0344446
chr1	57237001	57247000	11	0.0218392	0.0212429
chr1	57238001	57248000	8	0.0198785	0.0212578
chr1	57239001	57249000	8	0.0198785	0.0212578
chr1	57240001	57250000	8	0.0198785	0.0212578
chr1	57241001	57251000	31	0.069997	0.0637037
chr1	57242001	57252000	59	0.0653222	0.0560526
chr1	57243001	57253000	75	0.0962654	0.0858343
chr1	57244001	57254000	88	0.0891126	0.0757288
chr1	57245001	57255000	88	0.0891126	0.0757288
chr1	57246001	57256000	88	0.0891126	0.0757288
chr1	57247001	57257000	88	0.0891126	0.0757288
chr1	57248001	57258000	88	0.0891126	0.0757288
chr1	57249001	57259000	88	0.0891126	0.0757288
chr1	57250001	57260000	88	0.0891126	0.0757288
chr1	57251001	57261000	65	0.0923016	0.0747597
chr1	57252001	57262000	37	0.115657	0.0953267
chr1	57253001	57263000	13	0.0275428	0.0174276
chr1	57333001	57343000	4	-0.0391645	-0.0400579
chr1	57334001	57344000	6	0.0241876	0.0244473
chr1	57335001	57345000	7	0.0105653	0.0150968
chr1	57336001	57346000	9	0.000148667	0.00297021
chr1	57337001	57347000	9	0.000148667	0.00297021
chr1	57338001	57348000	9	0.000148667	0.00297021
chr1	57339001	57349000	10	-0.003874	-0.00208871
chr1	57340001	57350000	12	-0.00176216	-0.000906019
chr1	57341001	57351000	19	0.032277	0.0336296
chr1	57342001	57352000	21	0.0317269	0.032825
chr1	57343001	57353000	17	0.0475987	0.0499739
chr1	57344001	57354000	15	0.0345622	0.036176
chr1	57345001	57355000	14	0.0428965	0.0416891
chr1	57346001	57356000	13	0.0521931	0.0504764
chr1	57347001	57357000	13	0.0521931	0.0504764
chr1	57348001	57358000	19	0.0505018	0.0473025
chr1	57349001	57359000	18	0.054837	0.0525759
chr1	57350001	57360000	19	0.0678101	0.0613484
chr1	57351001	57361000	19	0.0553986	0.0622521
chr1	57352001	57362000	23	0.0449266	0.0538954
chr1	57353001	57363000	26	0.0436686	0.0518944
chr1	57354001	57364000	36	0.0171404	0.0266763
chr1	57355001	57365000	39	0.011839	0.0214125
chr1	57356001	57366000	43	0.0049501	0.0146592
chr1	57357001	57367000	58	-0.00291345	0.00488298
chr1	57358001	57368000	57	-0.011207	-0.00285913
chr1	57359001	57369000	58	-0.0117749	-0.00351373
chr1	57360001	57370000	56	-0.0167046	-0.00851201
chr1	57361001	57371000	53	-0.024515	-0.0246574
chr1	57362001	57372000	50	-0.031378	-0.0309348
chr1	57363001	57373000	51	-0.0353932	-0.0340062
chr1	57364001	57374000	42	-0.0328872	-0.0257291
chr1	57365001	57375000	41	-0.0297018	-0.021864
chr1	57366001	57376000	37	-0.027601	-0.018842
chr1	57367001	57377000	24	-0.00163621	-0.000397889
chr1	57368001	57378000	21	0.0295561	0.02101
chr1	57369001	57379000	20	0.0341572	0.0241018
chr1	57370001	57380000	20	0.0382064	0.0263783
chr1	57371001	57381000	16	0.0650329	0.0431707
chr1	57372001	57382000	14	0.0923458	0.0559509
chr1	57373001	57383000	11	0.173235	0.114801
chr1	57374001	57384000	10	0.170972	0.0998025
chr1	57375001	57385000	16	0.203604	0.126471
chr1	57376001	57386000	15	0.205341	0.135694
chr1	57377001	57387000	13	0.201628	0.13038
chr1	57378001	57388000	14	0.256405	0.18462
chr1	57379001	57389000	19	0.283781	0.218138
chr1	57380001	57390000	29	0.324249	0.276778
chr1	57381001	57391000	35	0.337027	0.296234
chr1	57382001	57392000	42	0.360584	0.327604
chr1	57383001	57393000	45	0.354104	0.318537
chr1	57384001	57394000	48	0.346186	0.299656
chr1	57385001	57395000	44	0.358016	0.321709
chr1	57386001	57396000	54	0.347006	0.294777
chr1	57387001	57397000	59	0.342123	0.285734
chr1	57388001	57398000	59	0.337952	0.28048
chr1	57389001	57399000	56	0.340885	0.28266
chr1	57390001	57400000	52	0.31621	0.244976
chr1	57391001	57401000	49	0.298096	0.21867
chr1	57392001	57402000	45	0.253136	0.173553
chr1	57393001	57403000	45	0.247999	0.165852
chr1	57394001	57404000	47	0.240758	0.166341
chr1	57395001	57405000	47	0.225934	0.155933
chr1	57396001	57406000	40	0.197889	0.141721
chr1	57397001	57407000	44	0.240628	0.172738
chr1	57398001	57408000	44	0.22464	0.156406
chr1	57399001	57409000	44	0.205471	0.142806
chr1	57400001	57410000	39	0.207814	0.14079
chr1	57401001	57411000	37	0.202138	0.138888
chr1	57402001	57412000	37	0.193447	0.127997
chr1	57403001	57413000	35	0.179385	0.11756
chr1	57404001	57414000	34	0.179939	0.118874
chr1	57405001	57415000	34	0.191745	0.123347
chr1	57406001	57416000	34	0.188864	0.122044
chr1	57407001	57417000	25	0.0640761	0.0511005
chr1	57408001	57418000	27	0.0444466	0.0401029
chr1	57409001	57419000	33	0.0193048	0.0212768
chr1	57410001	57420000	35	0.0210572	0.0225538
chr1	57411001	57421000	37	0.0233521	0.0245418
chr1	57412001	57422000	37	0.0294946	0.0323456
chr1	57413001	57423000	38	0.0394905	0.0434151
chr1	57414001	57424000	38	0.0275981	0.0307442
chr1	57415001	57425000	36	0.0109939	0.0173679
chr1	57416001	57426000	33	0.0108801	0.017176
chr1	57417001	57427000	33	0.0108801	0.017176
chr1	57418001	57428000	31	0.0208602	0.0271193
chr1	57419001	57429000	25	0.0381051	0.0446401
chr1	57420001	57430000	24	0.0392296	0.0455079
chr1	57421001	57431000	23	0.0396407	0.0421234
chr1	57422001	57432000	19	0.0340479	0.0335239
chr1	57423001	57433000	16	0.0103835	0.0109647
chr1	57424001	57434000	12	0.0386839	0.0271494
chr1	57425001	57435000	10	0.0521321	0.0349778
chr1	57426001	57436000	14	0.0424327	0.0299238
chr1	57427001	57437000	15	0.0399729	0.025675
chr1	57428001	57438000	17	0.00837545	0.00134124
chr1	57429001	57439000	19	0.0674918	0.0323011
chr1	57430001	57440000	21	0.117615	0.0853938
chr1	57431001	57441000	23	0.111023	0.0884724
chr1	57432001	57442000	29	0.106131	0.0862395
chr1	57433001	57443000	32	0.0967829	0.0778672
chr1	57434001	57444000	39	0.0942033	0.077473
chr1	57435001	57445000	48	0.087191	0.0737905
chr1	57436001	57446000	53	0.092026	0.0800761
chr1	57437001	57447000	63	0.108453	0.093029
chr1	57438001	57448000	62	0.128025	0.112883
chr1	57439001	57449000	63	0.129615	0.116826
chr1	57440001	57450000	63	0.132885	0.11664
chr1	57441001	57451000	61	0.141716	0.125386
chr1	57442001	57452000	57	0.150797	0.13459
chr1	57443001	57453000	57	0.179843	0.154472
chr1	57444001	57454000	56	0.211934	0.179269
chr1	57445001	57455000	51	0.230058	0.195997
chr1	57446001	57456000	46	0.240622	0.209607
chr1	57447001	57457000	39	0.237458	0.214383
chr1	57448001	57458000	39	0.218414	0.188805
chr1	57449001	57459000	38	0.203113	0.169484
chr1	57450001	57460000	38	0.185288	0.147815
chr1	57451001	57461000	39	0.194775	0.153211
chr1	57452001	57462000	38	0.196603	0.152861
chr1	57453001	57463000	35	0.166792	0.133847
chr1	57454001	57464000	30	0.106173	0.0946938
chr1	57455001	57465000	29	0.111928	0.103564
chr1	57456001	57466000	33	0.101601	0.0824608
chr1	57457001	57467000	41	0.178248	0.136626
chr1	57458001	57468000	53	0.245162	0.202754
chr1	57459001	57469000	54	0.258571	0.21628
chr1	57460001	57470000	53	0.268793	0.228695
chr1	57461001	57471000	53	0.26415	0.227565
chr1	57462001	57472000	58	0.253502	0.221044
chr1	57463001	57473000	64	0.245296	0.210029
chr1	57464001	57474000	68	0.236299	0.200097
chr1	57465001	57475000	72	0.215498	0.178176
chr1	57466001	57476000	72	0.214682	0.179263
chr1	57467001	57477000	67	0.179969	0.147077
chr1	57468001	57478000	62	0.0929998	0.0725857
chr1	57469001	57479000	63	0.0714722	0.0536266
chr1	57470001	57480000	60	0.0569953	0.0417679
chr1	57471001	57481000	63	0.0390479	0.0293877
chr1	57472001	57482000	64	0.0464714	0.0273283
chr1	57473001	57483000	68	0.0405089	0.0240429
chr1	57474001	57484000	65	0.0402801	0.0235894
chr1	57475001	57485000	70	0.0436022	0.0264592
chr1	57476001	57486000	66	0.0600072	0.0377638
chr1	57477001	57487000	63	0.0629423	0.0421016
chr1	57478001	57488000	54	0.0759088	0.0528433
chr1	57479001	57489000	50	0.0807766	0.0569236
chr1	57480001	57490000	54	0.0777705	0.05557
chr1	57481001	57491000	52	0.0829907	0.0594023
chr1	57482001	57492000	52	0.0595938	0.0455855
chr1	57483001	57493000	49	0.0568858	0.042333
chr1	57484001	57494000	49	0.0600396	0.0440884
chr1	57485001	57495000	42	0.0826534	0.0613249
chr1	57486001	57496000	40	0.0520759	0.042697
chr1	57487001	57497000	39	0.0502711	0.0402292
chr1	57488001	57498000	41	0.0478105	0.0401562
chr1	57489001	57499000	44	0.0474538	0.0400252
chr1	57490001	57500000	41	0.0493453	0.0413547
chr1	57491001	57501000	46	0.0455164	0.0361768
chr1	57492001	57502000	46	0.0583139	0.0447568
chr1	57493001	57503000	44	0.0588836	0.0454767
chr1	57494001	57504000	48	0.0553471	0.0451038
chr1	57495001	57505000	54	0.0324825	0.034969
chr1	57496001	57506000	58	0.0342539	0.0363432
chr1	57497001	57507000	63	0.0290715	0.0316296
chr1	57498001	57508000	61	0.0326307	0.0336034
chr1	57499001	57509000	59	0.0396672	0.0380213
chr1	57500001	57510000	62	0.0409455	0.0394654
chr1	57501001	57511000	58	0.0425765	0.0441318
chr1	57502001	57512000	52	0.0322459	0.0379924
chr1	57503001	57513000	53	0.0570506	0.0631515
chr1	57504001	57514000	49	0.0681474	0.075127
chr1	57505001	57515000	39	0.0827807	0.0888571
chr1	57506001	57516000	37	0.106338	0.117814
chr1	57507001	57517000	29	0.141017	0.14909
chr1	57508001	57518000	29	0.156272	0.165492
chr1	57509001	57519000	31	0.157674	0.167249
chr1	57510001	57520000	32	0.156385	0.164505
chr1	57511001	57521000	33	0.160326	0.164557
chr1	57512001	57522000	35	0.145104	0.1544
chr1	57513001	57523000	33	0.110049	0.117594
chr1	57514001	57524000	35	0.100602	0.101593
chr1	57515001	57525000	37	0.0998725	0.100413
chr1	57516001	57526000	40	0.096741	0.101879
chr1	57517001	57527000	44	0.114701	0.111099
chr1	57518001	57528000	46	0.109137	0.101735
chr1	57519001	57529000	44	0.114519	0.100781
chr1	57520001	57530000	41	0.11681	0.0980124
chr1	57521001	57531000	44	0.116115	0.0970189
chr1	57522001	57532000	47	0.124916	0.0969419
chr1	57523001	57533000	52	0.135899	0.100143
chr1	57524001	57534000	56	0.132862	0.102604
chr1	57525001	57535000	55	0.129308	0.100704
chr1	57526001	57536000	52	0.107343	0.0758387
chr1	57527001	57537000	50	0.0771056	0.0655219
chr1	57528001	57538000	51	0.064885	0.0634814
chr1	57529001	57539000	56	0.038956	0.0585808
chr1	57530001	57540000	70	0.0429519	0.0615378
chr1	57531001	57541000	71	0.0393467	0.0595449
chr1	57532001	57542000	74	0.039263	0.0570819
chr1	57533001	57543000	68	0.0392001	0.0543017
chr1	57534001	57544000	83	0.0270687	0.0360003
chr1	57535001	57545000	88	0.0410223	0.0416536
chr1	57536001	57546000	84	0.0436684	0.0452567
chr1	57537001	57547000	82	0.0435848	0.0445839
chr1	57538001	57548000	77	0.0426484	0.043319
chr1	57539001	57549000	71	0.0857037	0.0595658
chr1	57540001	57550000	59	0.10877	0.0722193
chr1	57541001	57551000	52	0.1226	0.0776575
chr1	57542001	57552000	52	0.121219	0.0724529
chr1	57543001	57553000	55	0.11688	0.0669686
chr1	57544001	57554000	35	0.186072	0.110673
chr1	57545001	57555000	30	0.179432	0.105908
chr1	57546001	57556000	32	0.159426	0.0970082
chr1	57547001	57557000	35	0.188684	0.112236
chr1	57548001	57558000	35	0.188684	0.112236
chr1	57549001	57559000	34	0.155535	0.0921502
chr1	57550001	57560000	32	0.157997	0.0873483
chr1	57551001	57561000	31	0.152991	0.0840101
chr1	57552001	57562000	27	0.193304	0.125195
chr1	57553001	57563000	23	0.222756	0.165151
chr1	57554001	57564000	25	0.206595	0.165767
chr1	57555001	57565000	27	0.200698	0.170811
chr1	57556001	57566000	27	0.216413	0.190812
chr1	57557001	57567000	24	0.194563	0.18033
chr1	57558001	57568000	27	0.179886	0.164432
chr1	57559001	57569000	33	0.148452	0.144085
chr1	57560001	57570000	35	0.143531	0.138496
chr1	57561001	57571000	34	0.143141	0.13804
chr1	57562001	57572000	29	0.133915	0.133056
chr1	57563001	57573000	34	0.158162	0.140367
chr1	57564001	57574000	32	0.239661	0.189843
chr1	57565001	57575000	37	0.360127	0.275255
chr1	57566001	57576000	40	0.366085	0.293142
chr1	57567001	57577000	41	0.365512	0.29023
chr1	57568001	57578000	39	0.395608	0.320126
chr1	57569001	57579000	32	0.456799	0.36282
chr1	57570001	57580000	29	0.52227	0.401407
chr1	57571001	57581000	28	0.536851	0.412702
chr1	57572001	57582000	29	0.540716	0.419468
chr1	57573001	57583000	25	0.573513	0.452577
chr1	57574001	57584000	24	0.520467	0.40925
chr1	57575001	57585000	18	0.415595	0.329335
chr1	57576001	57586000	20	0.331621	0.250345
chr1	57577001	57587000	25	0.289883	0.223035
chr1	57578001	57588000	34	0.255869	0.21205
chr1	57579001	57589000	41	0.247993	0.20903
chr1	57580001	57590000	49	0.226434	0.202908
chr1	57581001	57591000	56	0.219642	0.195271
chr1	57582001	57592000	59	0.197571	0.173775
chr1	57583001	57593000	60	0.187708	0.162848
chr1	57584001	57594000	64	0.174474	0.146703
chr1	57585001	57595000	66	0.165491	0.132039
chr1	57586001	57596000	65	0.154128	0.116852
chr1	57587001	57597000	66	0.149146	0.113124
chr1	57588001	57598000	59	0.12284	0.0868986
chr1	57589001	57599000	53	0.103207	0.0700297
chr1	57590001	57600000	43	0.0564059	0.0362984
chr1	57591001	57601000	38	0.0142753	0.0123161
chr1	57592001	57602000	36	0.01896	0.0163478
chr1	57593001	57603000	40	0.0316661	0.0232941
chr1	57594001	57604000	41	0.0349075	0.0266308
chr1	57595001	57605000	47	0.0411991	0.0333607
chr1	57596001	57606000	48	0.0475998	0.0400254
chr1	57597001	57607000	57	0.0405105	0.034668
chr1	57598001	57608000	60	0.0433403	0.0379962
chr1	57599001	57609000	61	0.0447859	0.0398079
chr1	57600001	57610000	63	0.0422887	0.0371145
chr1	57601001	57611000	65	0.0540837	0.0464428
chr1	57602001	57612000	66	0.0671108	0.0537773
chr1	57603001	57613000	58	0.0676996	0.0546435
chr1	57604001	57614000	51	0.0721561	0.0582088
chr1	57605001	57615000	40	0.0789139	0.061166
chr1	57606001	57616000	33	0.0838242	0.0644051
chr1	57607001	57617000	17	0.12311	0.0857036
chr1	57608001	57618000	12	0.162129	0.103069
chr1	57609001	57619000	14	0.19614	0.126863
chr1	57610001	57620000	15	0.198006	0.115373
chr1	57611001	57621000	11	0.206577	0.104563
chr1	57612001	57622000	8	0.148506	0.0715858
chr1	57613001	57623000	10	0.124231	0.0625859
chr1	57614001	57624000	12	0.227749	0.103303
chr1	57615001	57625000	14	0.220859	0.0839488
chr1	57616001	57626000	14	0.220859	0.0839488
chr1	57617001	57627000	19	0.260793	0.112269
chr1	57618001	57628000	18	0.267567	0.114317
chr1	57619001	57629000	15	0.258546	0.0937368
chr1	57620001	57630000	16	0.373673	0.181187
chr1	57621001	57631000	18	0.340028	0.158962
chr1	57622001	57632000	20	0.311697	0.141183
chr1	57623001	57633000	20	0.308222	0.136641
chr1	57624001	57634000	19	0.264568	0.10978
chr1	57625001	57635000	20	0.234163	0.104857
chr1	57626001	57636000	22	0.214741	0.0937702
chr1	57627001	57637000	21	0.191269	0.0748116
chr1	57628001	57638000	24	0.215846	0.0991
chr1	57629001	57639000	28	0.216378	0.0989853
chr1	57630001	57640000	28	0.112182	0.0596201
chr1	57631001	57641000	33	0.117647	0.0724631
chr1	57632001	57642000	35	0.135559	0.0896575
chr1	57633001	57643000	33	0.145542	0.0962326
chr1	57634001	57644000	39	0.148429	0.105558
chr1	57635001	57645000	37	0.161242	0.115339
chr1	57636001	57646000	37	0.16824	0.121547
chr1	57637001	57647000	36	0.211878	0.141839
chr1	57638001	57648000	34	0.192735	0.129312
chr1	57639001	57649000	31	0.191077	0.136056
chr1	57640001	57650000	32	0.194865	0.139104
chr1	57641001	57651000	32	0.207657	0.145908
chr1	57642001	57652000	35	0.238023	0.156387
chr1	57643001	57653000	48	0.362699	0.242803
chr1	57644001	57654000	43	0.381498	0.257919
chr1	57645001	57655000	46	0.395416	0.273519
chr1	57646001	57656000	46	0.391088	0.26752
chr1	57647001	57657000	45	0.366339	0.248001
chr1	57648001	57658000	45	0.365857	0.24506
chr1	57649001	57659000	50	0.357985	0.245617
chr1	57650001	57660000	52	0.343018	0.23626
chr1	57651001	57661000	57	0.327765	0.229766
chr1	57652001	57662000	51	0.32557	0.226622
chr1	57653001	57663000	39	0.213915	0.149951
chr1	57654001	57664000	42	0.232903	0.165902
chr1	57655001	57665000	40	0.190854	0.133186
chr1	57656001	57666000	44	0.21857	0.153338
chr1	57657001	57667000	44	0.245241	0.176861
chr1	57658001	57668000	46	0.25551	0.185357
chr1	57659001	57669000	40	0.254032	0.185062
chr1	57660001	57670000	42	0.259766	0.190388
chr1	57661001	57671000	34	0.294112	0.223001
chr1	57662001	57672000	35	0.299796	0.233797
chr1	57663001	57673000	36	0.293667	0.232249
chr1	57664001	57674000	34	0.289826	0.231515
chr1	57665001	57675000	36	0.302489	0.24605
chr1	57666001	57676000	33	0.296603	0.240658
chr1	57667001	57677000	34	0.269487	0.220492
chr1	57668001	57678000	35	0.25707	0.216277
chr1	57669001	57679000	35	0.264894	0.220524
chr1	57670001	57680000	29	0.280889	0.239164
chr1	57671001	57681000	29	0.265887	0.219307
chr1	57672001	57682000	27	0.264266	0.214237
chr1	57673001	57683000	26	0.254904	0.19685
chr1	57674001	57684000	26	0.228616	0.167886
chr1	57675001	57685000	23	0.206886	0.149418
chr1	57676001	57686000	23	0.175834	0.135591
chr1	57677001	57687000	22	0.157241	0.116434
chr1	57678001	57688000	18	0.14198	0.0988148
chr1	57679001	57689000	17	0.10834	0.0767828
chr1	57680001	57690000	14	0.102262	0.0714747
chr1	57681001	57691000	11	0.0462913	0.0237272
chr1	57682001	57692000	13	0.104033	0.0572066
chr1	57683001	57693000	12	0.108325	0.0633782
chr1	57684001	57694000	13	0.236218	0.151869
chr1	57685001	57695000	14	0.281278	0.194171
chr1	57686001	57696000	12	0.335771	0.246066
chr1	57687001	57697000	12	0.402674	0.328574
chr1	57688001	57698000	12	0.402674	0.328574
chr1	57689001	57699000	14	0.431134	0.362344
chr1	57690001	57700000	14	0.431134	0.362344
chr1	57691001	57701000	14	0.422504	0.362488
chr1	57692001	57702000	14	0.397806	0.32821
chr1	57693001	57703000	14	0.397806	0.32821
chr1	57694001	57704000	10	0.383903	0.316013
chr1	57695001	57705000	8	0.381411	0.30118
chr1	57696001	57706000	7	0.388458	0.295745
chr1	57697001	57707000	5	0.336833	0.223618
chr1	57698001	57708000	8	0.266947	0.200406
chr1	57699001	57709000	8	0.112649	0.086638
chr1	57700001	57710000	14	0.139163	0.122345
chr1	57701001	57711000	21	0.160429	0.156828
chr1	57702001	57712000	21	0.160409	0.154
chr1	57703001	57713000	23	0.164605	0.157728
chr1	57704001	57714000	26	0.156695	0.151417
chr1	57705001	57715000	27	0.161064	0.155097
chr1	57706001	57716000	28	0.154716	0.149487
chr1	57707001	57717000	29	0.158819	0.15298
chr1	57708001	57718000	29	0.155807	0.1517
chr1	57709001	57719000	29	0.156861	0.155644
chr1	57710001	57720000	25	0.140892	0.138699
chr1	57711001	57721000	26	0.154434	0.124924
chr1	57712001	57722000	32	0.146263	0.115669
chr1	57713001	57723000	37	0.135189	0.101825
chr1	57714001	57724000	38	0.136473	0.0991306
chr1	57715001	57725000	47	0.12973	0.0895941
chr1	57716001	57726000	52	0.12144	0.0818673
chr1	57717001	57727000	55	0.117475	0.0792904
chr1	57718001	57728000	57	0.114687	0.0723041
chr1	57719001	57729000	60	0.122036	0.0796399
chr1	57720001	57730000	60	0.124487	0.0810726
chr1	57721001	57731000	55	0.118153	0.0789513
chr1	57722001	57732000	54	0.141075	0.102191
chr1	57723001	57733000	53	0.143683	0.109542
chr1	57724001	57734000	50	0.144062	0.111798
chr1	57725001	57735000	52	0.148593	0.121642
chr1	57726001	57736000	51	0.170477	0.146783
chr1	57727001	57737000	54	0.186171	0.165714
chr1	57728001	57738000	53	0.198825	0.182636
chr1	57729001	57739000	55	0.196212	0.18211
chr1	57730001	57740000	66	0.179396	0.16409
chr1	57731001	57741000	76	0.161613	0.148046
chr1	57732001	57742000	85	0.139731	0.123586
chr1	57733001	57743000	92	0.141629	0.124484
chr1	57734001	57744000	95	0.142225	0.12345
chr1	57735001	57745000	85	0.142443	0.124874
chr1	57736001	57746000	82	0.136255	0.117163
chr1	57737001	57747000	78	0.12287	0.103723
chr1	57738001	57748000	75	0.113453	0.0956114
chr1	57739001	57749000	69	0.102569	0.0849657
chr1	57740001	57750000	62	0.108724	0.0902879
chr1	57741001	57751000	50	0.113804	0.09278
chr1	57742001	57752000	37	0.134368	0.110377
chr1	57743001	57753000	25	0.125217	0.0948853
chr1	57744001	57754000	22	0.11809	0.0902427
chr1	57745001	57755000	20	0.110948	0.0834331
chr1	57746001	57756000	24	0.0683616	0.0552408
chr1	57747001	57757000	31	0.0852857	0.0760727
chr1	57748001	57758000	41	0.0834459	0.0764392
chr1	57749001	57759000	52	0.0966744	0.0890818
chr1	57750001	57760000	48	0.0968379	0.0903376
chr1	57751001	57761000	46	0.093234	0.0880226
chr1	57752001	57762000	45	0.0980735	0.0931152
chr1	57753001	57763000	46	0.101779	0.0977843
chr1	57754001	57764000	45	0.103455	0.100376
chr1	57755001	57765000	47	0.106435	0.10191
chr1	57756001	57766000	44	0.120012	0.113287
chr1	57757001	57767000	39	0.104413	0.0945229
chr1	57758001	57768000	30	0.115138	0.101382
chr1	57759001	57769000	23	0.0991973	0.0812605
chr1	57760001	57770000	25	0.0793359	0.0669996
chr1	57761001	57771000	33	0.0787131	0.0690394
chr1	57762001	57772000	36	0.062894	0.0600679
chr1	57763001	57773000	36	0.0506091	0.0494489
chr1	57764001	57774000	40	0.0453067	0.0455958
chr1	57765001	57775000	43	0.0332752	0.0389698
chr1	57766001	57776000	47	0.0392968	0.0452493
chr1	57767001	57777000	44	0.0403394	0.046729
chr1	57768001	57778000	45	0.0354294	0.0430063
chr1	57769001	57779000	40	0.0284792	0.0397544
chr1	57770001	57780000	43	0.0303887	0.0389036
chr1	57771001	57781000	45	0.0301857	0.0328154
chr1	57772001	57782000	44	0.0307436	0.0268102
chr1	57773001	57783000	55	0.0542707	0.0454964
chr1	57774001	57784000	63	0.0673809	0.0544973
chr1	57775001	57785000	68	0.0802798	0.0672984
chr1	57776001	57786000	68	0.0856067	0.0712734
chr1	57777001	57787000	75	0.0865442	0.0710329
chr1	57778001	57788000	73	0.0885862	0.0721381
chr1	57779001	57789000	79	0.0871972	0.0715997
chr1	57780001	57790000	74	0.0904561	0.0757957
chr1	57781001	57791000	68	0.0938153	0.079179
chr1	57782001	57792000	65	0.0964625	0.0858032
chr1	57783001	57793000	59	0.0833252	0.0744652
chr1	57784001	57794000	50	0.0739934	0.066255
chr1	57785001	57795000	49	0.0643332	0.0505451
chr1	57786001	57796000	50	0.0446263	0.0271908
chr1	57787001	57797000	43	0.0371736	0.0222577
chr1	57788001	57798000	43	0.0445061	0.0272704
chr1	57789001	57799000	37	0.0408607	0.021144
chr1	57790001	57800000	35	0.0389053	0.0179601
chr1	57791001	57801000	33	0.0385106	0.0151414
chr1	57792001	57802000	36	0.0478331	0.0208005
chr1	57793001	57803000	30	0.0833324	0.0361306
chr1	57794001	57804000	28	0.0918727	0.044423
chr1	57795001	57805000	19	0.0861837	0.0427481
chr1	57796001	57806000	11	0.142202	0.105297
chr1	57797001	57807000	9	0.162796	0.123984
chr1	57798001	57808000	10	0.11739	0.0850874
chr1	57799001	57809000	13	0.124931	0.0859513
chr1	57800001	57810000	17	0.148313	0.0914688
chr1	57801001	57811000	18	0.15623	0.0926357
chr1	57802001	57812000	18	0.170085	0.101353
chr1	57803001	57813000	19	0.142834	0.0839907
chr1	57804001	57814000	19	0.145185	0.0847822
chr1	57805001	57815000	22	0.128928	0.0690152
chr1	57806001	57816000	24	0.118093	0.0589858
chr1	57807001	57817000	28	0.131351	0.0649006
chr1	57808001	57818000	30	0.126225	0.0607665
chr1	57809001	57819000	28	0.113389	0.0543228
chr1	57810001	57820000	32	0.073923	0.033733
chr1	57811001	57821000	31	0.0798113	0.0373254
chr1	57812001	57822000	29	0.0476278	0.0164412
chr1	57813001	57823000	30	0.0691065	0.0282256
chr1	57814001	57824000	38	0.0829167	0.0458659
chr1	57815001	57825000	41	0.0882245	0.0549598
chr1	57816001	57826000	47	0.0847688	0.0541371
chr1	57817001	57827000	49	0.0649172	0.0440457
chr1	57818001	57828000	49	0.0674934	0.0451413
chr1	57819001	57829000	66	0.0479303	0.0282669
chr1	57820001	57830000	74	0.0395804	0.0211993
chr1	57821001	57831000	86	0.0256597	0.0121653
chr1	57822001	57832000	88	0.0237127	0.0113267
chr1	57823001	57833000	87	0.0143483	0.00559632
chr1	57824001	57834000	81	-0.0020243	-0.00692452
chr1	57825001	57835000	77	-0.00958133	-0.0128148
chr1	57826001	57836000	74	0.00605049	-0.00268569
chr1	57827001	57837000	70	0.00475171	-0.00377162
chr1	57828001	57838000	75	0.00669569	-0.00190181
chr1	57829001	57839000	71	0.0150277	0.00689631
chr1	57830001	57840000	57	0.0199386	0.013833
chr1	57831001	57841000	53	0.0194895	0.0156357
chr1	57832001	57842000	56	0.0173633	0.014462
chr1	57833001	57843000	58	0.0146008	0.0115727
chr1	57834001	57844000	58	0.0292573	0.0234748
chr1	57835001	57845000	63	0.0257867	0.0209372
chr1	57836001	57846000	70	0.0194093	0.0131043
chr1	57837001	57847000	70	0.0203195	0.0138456
chr1	57838001	57848000	72	0.0348875	0.0259247
chr1	57839001	57849000	61	0.0360275	0.0257921
chr1	57840001	57850000	63	0.0368075	0.0271007
chr1	57841001	57851000	64	0.0560234	0.0425766
chr1	57842001	57852000	71	0.0563085	0.041879
chr1	57843001	57853000	76	0.0582401	0.0444346
chr1	57844001	57854000	80	0.0481283	0.0365927
chr1	57845001	57855000	77	0.0517312	0.0400074
chr1	57846001	57856000	70	0.0436715	0.0341896
chr1	57847001	57857000	80	0.0420145	0.0308487
chr1	57848001	57858000	75	0.0251142	0.0195437
chr1	57849001	57859000	73	0.0285867	0.0231976
chr1	57850001	57860000	73	0.0325977	0.0287311
chr1	57851001	57861000	71	0.0329817	0.0391091
chr1	57852001	57862000	59	0.0353899	0.044988
chr1	57853001	57863000	60	0.0303289	0.0375658
chr1	57854001	57864000	56	0.0309546	0.0421296
chr1	57855001	57865000	60	0.0385292	0.0501143
chr1	57856001	57866000	60	0.0479744	0.056587
chr1	57857001	57867000	53	0.058169	0.0746258
chr1	57858001	57868000	51	0.0729699	0.0868798
chr1	57859001	57869000	62	0.0957508	0.126848
chr1	57860001	57870000	60	0.0947359	0.125984
chr1	57861001	57871000	58	0.0804503	0.11007
chr1	57862001	57872000	66	0.0702186	0.100695
chr1	57863001	57873000	64	0.0785591	0.117021
chr1	57864001	57874000	77	0.0650884	0.096196
chr1	57865001	57875000	74	0.0603272	0.0911246
chr1	57866001	57876000	78	0.0521148	0.0811352
chr1	57867001	57877000	80	0.0446302	0.0726658
chr1	57868001	57878000	80	0.0443638	0.070721
chr1	57869001	57879000	75	0.0481056	0.0442822
chr1	57870001	57880000	76	0.045806	0.0423331
chr1	57871001	57881000	71	0.0457408	0.0407848
chr1	57872001	57882000	66	0.0534599	0.0437826
chr1	57873001	57883000	62	0.0535279	0.0362227
chr1	57874001	57884000	49	0.0642622	0.0450014
chr1	57875001	57885000	56	0.0555079	0.0394668
chr1	57876001	57886000	53	0.0624961	0.0489029
chr1	57877001	57887000	51	0.0664505	0.0509436
chr1	57878001	57888000	48	0.0648216	0.04824
chr1	57879001	57889000	44	0.0313656	0.024988
chr1	57880001	57890000	47	0.0322868	0.0283486
chr1	57881001	57891000	51	0.135344	0.0753633
chr1	57882001	57892000	53	0.151344	0.0912775
chr1	57883001	57893000	51	0.158367	0.0981054
chr1	57884001	57894000	56	0.179921	0.120642
chr1	57885001	57895000	50	0.195976	0.13748
chr1	57886001	57896000	55	0.205381	0.148258
chr1	57887001	57897000	58	0.213591	0.163199
chr1	57888001	57898000	64	0.212537	0.161819
chr1	57889001	57899000	73	0.214131	0.169929
chr1	57890001	57900000	82	0.225681	0.190083
chr1	57891001	57901000	78	0.197043	0.174947
chr1	57892001	57902000	71	0.197278	0.17493
chr1	57893001	57903000	69	0.198989	0.176461
chr1	57894001	57904000	61	0.192384	0.168572
chr1	57895001	57905000	58	0.205209	0.184888
chr1	57896001	57906000	49	0.207425	0.186887
chr1	57897001	57907000	54	0.228191	0.198355
chr1	57898001	57908000	57	0.25459	0.227336
chr1	57899001	57909000	57	0.277475	0.244203
chr1	57900001	57910000	49	0.265278	0.223728
chr1	57901001	57911000	51	0.251368	0.212769
chr1	57902001	57912000	51	0.251368	0.212769
chr1	57903001	57913000	52	0.248889	0.208118
chr1	57904001	57914000	55	0.243717	0.199205
chr1	57905001	57915000	56	0.246198	0.201754
chr1	57906001	57916000	59	0.264006	0.221302
chr1	57907001	57917000	54	0.277283	0.231125
chr1	57908001	57918000	49	0.278036	0.222641
chr1	57909001	57919000	41	0.285294	0.21841
chr1	57910001	57920000	37	0.310832	0.23588
chr1	57911001	57921000	37	0.310883	0.222696
chr1	57912001	57922000	41	0.313795	0.222812
chr1	57913001	57923000	42	0.300758	0.21752
chr1	57914001	57924000	45	0.278415	0.200421
chr1	57915001	57925000	47	0.265742	0.180573
chr1	57916001	57926000	46	0.234766	0.154685
chr1	57917001	57927000	41	0.188937	0.123131
chr1	57918001	57928000	41	0.137795	0.0976665
chr1	57919001	57929000	40	0.0919933	0.0754077
chr1	57920001	57930000	43	0.0817835	0.0749281
chr1	57921001	57931000	40	0.0906371	0.0865775
chr1	57922001	57932000	41	0.0520688	0.0798012
chr1	57923001	57933000	44	0.0592072	0.0873962
chr1	57924001	57934000	45	0.06454	0.0875232
chr1	57925001	57935000	44	0.067192	0.0827558
chr1	57926001	57936000	48	0.0670367	0.0808367
chr1	57927001	57937000	52	0.0645922	0.0764736
chr1	57928001	57938000	60	0.0610971	0.0781892
chr1	57929001	57939000	58	0.0647928	0.0815828
chr1	57930001	57940000	56	0.0624022	0.0774199
chr1	57931001	57941000	60	0.0577552	0.0739498
chr1	57932001	57942000	64	0.0812679	0.0743381
chr1	57933001	57943000	61	0.0798897	0.0681244
chr1	57934001	57944000	64	0.082633	0.0762111
chr1	57935001	57945000	65	0.0868248	0.0811089
chr1	57936001	57946000	62	0.0794593	0.081685
chr1	57937001	57947000	61	0.0820513	0.0807746
chr1	57938001	57948000	56	0.0741645	0.0720728
chr1	57939001	57949000	60	0.070623	0.0685632
chr1	57940001	57950000	62	0.0617417	0.0628803
chr1	57941001	57951000	68	0.0694714	0.0661769
chr1	57942001	57952000	66	0.0434961	0.0546822
chr1	57943001	57953000	69	0.0419675	0.0542885
chr1	57944001	57954000	65	0.039894	0.0482159
chr1	57945001	57955000	61	0.0350753	0.0423594
chr1	57946001	57956000	57	0.0343028	0.0383483
chr1	57947001	57957000	56	0.0322767	0.0365315
chr1	57948001	57958000	53	0.0362641	0.03321
chr1	57949001	57959000	53	0.0370344	0.0327027
chr1	57950001	57960000	55	0.0534592	0.0453602
chr1	57951001	57961000	46	0.0440538	0.0349735
chr1	57952001	57962000	41	0.0471254	0.0361212
chr1	57953001	57963000	37	0.0495323	0.0368712
chr1	57954001	57964000	32	0.0493942	0.0350271
chr1	57955001	57965000	32	0.0537945	0.039269
chr1	57956001	57966000	32	0.0561955	0.0420173
chr1	57957001	57967000	31	0.0609945	0.0457375
chr1	57958001	57968000	28	0.0671382	0.0542758
chr1	57959001	57969000	28	0.0879868	0.071595
chr1	57960001	57970000	27	0.077502	0.0587389
chr1	57961001	57971000	33	0.0918631	0.0735331
chr1	57962001	57972000	41	0.103213	0.0873345
chr1	57963001	57973000	45	0.109439	0.0952757
chr1	57964001	57974000	51	0.109666	0.0959276
chr1	57965001	57975000	57	0.104099	0.0925346
chr1	57966001	57976000	88	0.124974	0.10186
chr1	57967001	57977000	90	0.125029	0.0961404
chr1	57968001	57978000	98	0.120566	0.090132
chr1	57969001	57979000	102	0.112004	0.0836451
chr1	57970001	57980000	107	0.105713	0.0817276
chr1	57971001	57981000	114	0.0997504	0.0781844
chr1	57972001	57982000	116	0.094221	0.0731392
chr1	57973001	57983000	117	0.0906397	0.0695855
chr1	57974001	57984000	112	0.0903775	0.069465
chr1	57975001	57985000	112	0.0918777	0.068084
chr1	57976001	57986000	83	0.0663057	0.0505888
chr1	57977001	57987000	82	0.0658851	0.055165
chr1	57978001	57988000	81	0.0640397	0.0538719
chr1	57979001	57989000	74	0.065956	0.0545774
chr1	57980001	57990000	62	0.0704924	0.0569583
chr1	57981001	57991000	48	0.0709446	0.0554128
chr1	57982001	57992000	37	0.069909	0.0520376
chr1	57983001	57993000	35	0.0644718	0.0429942
chr1	57984001	57994000	35	0.056933	0.035737
chr1	57985001	57995000	34	0.0389863	0.0190927
chr1	57986001	57996000	32	0.0274026	0.00958252
chr1	57987001	57997000	27	0.0205177	0.00189389
chr1	57988001	57998000	20	0.0003892	-0.0102176
chr1	57989001	57999000	19	-0.0108238	-0.0162451
chr1	57990001	58000000	20	-0.0116468	-0.0183586
chr1	57991001	58001000	19	-0.0219826	-0.0260533
chr1	57992001	58002000	20	-0.0244642	-0.0304496
chr1	57993001	58003000	20	-0.0289385	-0.037481
chr1	57994001	58004000	21	-0.0308055	-0.0389918
chr1	57995001	58005000	21	-0.0283202	-0.0396519
chr1	57996001	58006000	22	-0.0311627	-0.0425039
chr1	57997001	58007000	29	0.00313738	-0.0261005
chr1	57998001	58008000	27	0.00801752	-0.0265518
chr1	57999001	58009000	27	0.0574387	-0.012456
chr1	58000001	58010000	26	0.0600028	-0.0106845
chr1	58001001	58011000	29	0.05838	-0.00578958
chr1	58002001	58012000	27	0.0628112	-0.00188408
chr1	58003001	58013000	23	0.0727644	0.00796456
chr1	58004001	58014000	22	0.0898864	0.0176425
chr1	58005001	58015000	15	0.111787	0.0422058
chr1	58006001	58016000	14	0.117559	0.05331
chr1	58007001	58017000	9	0.0988488	0.0613217
chr1	58008001	58018000	11	0.0835777	0.0503625
chr1	58009001	58019000	16	0.0218996	0.00730258
chr1	58010001	58020000	23	0.0165892	0.00143767
chr1	58011001	58021000	24	0.00993568	-0.00157833
chr1	58012001	58022000	29	0.0190637	0.00484289
chr1	58013001	58023000	31	0.0273301	0.0108172
chr1	58014001	58024000	32	0.0238773	0.0097943
chr1	58015001	58025000	36	0.0250847	0.0115083
chr1	58016001	58026000	40	0.0237508	0.0103208
chr1	58017001	58027000	42	0.0220853	0.00989684
chr1	58018001	58028000	44	0.0202803	0.00962179
chr1	58019001	58029000	45	0.0156639	0.00741003
chr1	58020001	58030000	44	0.0145911	0.00844152
chr1	58021001	58031000	52	0.0104185	0.00651359
chr1	58022001	58032000	48	0.00675173	0.00339226
chr1	58023001	58033000	50	0.000661884	-0.00199178
chr1	58024001	58034000	54	-0.000610031	-0.000637106
chr1	58025001	58035000	54	-0.00385518	-0.00331784
chr1	58026001	58036000	54	-0.00274013	0.00248701
chr1	58027001	58037000	58	0.00252978	0.00694832
chr1	58028001	58038000	67	0.00404386	0.00757792
chr1	58029001	58039000	67	0.00487914	0.0080947
chr1	58030001	58040000	61	0.00534585	0.00964171
chr1	58031001	58041000	49	0.007696	0.0118757
chr1	58032001	58042000	50	0.00649644	0.0108174
chr1	58033001	58043000	56	0.036441	0.0314407
chr1	58034001	58044000	65	0.0360233	0.0279063
chr1	58035001	58045000	75	0.0315162	0.0218548
chr1	58036001	58046000	72	0.0329426	0.0208789
chr1	58037001	58047000	65	0.0329441	0.0188267
chr1	58038001	58048000	61	0.0316177	0.0177067
chr1	58039001	58049000	98	0.0300812	0.017968
chr1	58040001	58050000	101	0.0283719	0.0170835
chr1	58041001	58051000	103	0.0305979	0.0185724
chr1	58042001	58052000	103	0.0315906	0.0192222
chr1	58043001	58053000	95	0.0135635	0.00988523
chr1	58044001	58054000	79	0.0139848	0.00937109
chr1	58045001	58055000	65	0.0197227	0.0147538
chr1	58046001	58056000	63	0.0186628	0.0124858
chr1	58047001	58057000	85	0.0135137	0.0143128
chr1	58048001	58058000	98	0.0162457	0.0141794
chr1	58049001	58059000	106	0.0344638	0.0324337
chr1	58050001	58060000	183	0.0479163	0.0447737
chr1	58051001	58061000	181	0.0470147	0.0442325
chr1	58052001	58062000	179	0.0472566	0.0445684
chr1	58053001	58063000	206	0.0503085	0.0489186
chr1	58054001	58064000	252	0.0527047	0.0495872
chr1	58055001	58065000	297	0.0511021	0.0475063
chr1	58056001	58066000	297	0.0511021	0.0475063
chr1	58057001	58067000	274	0.0558654	0.0500134
chr1	58058001	58068000	252	0.0587266	0.0538088
chr1	58059001	58069000	200	0.0595261	0.0548166
chr1	58060001	58070000	124	0.0526611	0.0491879
chr1	58061001	58071000	132	0.0459784	0.0441189
chr1	58062001	58072000	133	0.0452867	0.043604
chr1	58063001	58073000	111	0.0343952	0.0308866
chr1	58064001	58074000	70	0.0131227	0.0152272
chr1	58065001	58075000	25	-0.0241961	-0.0219007
chr1	58066001	58076000	32	-0.00362397	-0.00152891
chr1	58067001	58077000	34	-0.000949099	0.00136615
chr1	58068001	58078000	37	-0.00214957	-0.00022585
chr1	58069001	58079000	38	0.000216433	0.00171223
chr1	58070001	58080000	41	0.0129604	0.0164759
chr1	58071001	58081000	35	0.0227039	0.0257723
chr1	58072001	58082000	36	0.0213994	0.0241451
chr1	58073001	58083000	33	0.0336753	0.0358805
chr1	58074001	58084000	44	0.0208928	0.0221704
chr1	58075001	58085000	49	0.0261043	0.0281591
chr1	58076001	58086000	48	0.0209995	0.0223238
chr1	58077001	58087000	48	0.0202064	0.0214203
chr1	58078001	58088000	52	0.0253835	0.026045
chr1	58079001	58089000	52	0.0234344	0.0240131
chr1	58080001	58090000	46	0.0182463	0.0175896
chr1	58081001	58091000	48	0.0310575	0.025676
chr1	58082001	58092000	57	0.0433446	0.0322186
chr1	58083001	58093000	57	0.0404794	0.0285189
chr1	58084001	58094000	45	0.065636	0.0427017
chr1	58085001	58095000	51	0.104455	0.0696977
chr1	58086001	58096000	54	0.137976	0.086389
chr1	58087001	58097000	54	0.145687	0.0927553
chr1	58088001	58098000	55	0.175297	0.105719
chr1	58089001	58099000	54	0.177766	0.108273
chr1	58090001	58100000	59	0.17224	0.109154
chr1	58091001	58101000	66	0.187144	0.119812
chr1	58092001	58102000	57	0.198367	0.130128
chr1	58093001	58103000	57	0.203868	0.136447
chr1	58094001	58104000	57	0.210524	0.145989
chr1	58095001	58105000	56	0.242337	0.161545
chr1	58096001	58106000	48	0.228349	0.162542
chr1	58097001	58107000	53	0.235713	0.17435
chr1	58098001	58108000	48	0.233389	0.180209
chr1	58099001	58109000	50	0.232611	0.171968
chr1	58100001	58110000	47	0.248265	0.184458
chr1	58101001	58111000	46	0.230506	0.169725
chr1	58102001	58112000	47	0.236665	0.179102
chr1	58103001	58113000	43	0.247485	0.188688
chr1	58104001	58114000	40	0.250266	0.184188
chr1	58105001	58115000	32	0.199191	0.158104
chr1	58106001	58116000	32	0.206671	0.167201
chr1	58107001	58117000	28	0.172534	0.124309
chr1	58108001	58118000	26	0.178455	0.1147
chr1	58109001	58119000	31	0.19542	0.129875
chr1	58110001	58120000	29	0.222625	0.137844
chr1	58111001	58121000	20	0.273545	0.164075
chr1	58112001	58122000	20	0.254665	0.149309
chr1	58113001	58123000	23	0.240788	0.149572
chr1	58114001	58124000	23	0.243208	0.155114
chr1	58115001	58125000	28	0.190689	0.101945
chr1	58116001	58126000	31	0.187827	0.0995826
chr1	58117001	58127000	31	0.224532	0.130414
chr1	58118001	58128000	32	0.21154	0.128516
chr1	58119001	58129000	30	0.17548	0.107446
chr1	58120001	58130000	36	0.124163	0.0846168
chr1	58121001	58131000	39	0.114606	0.0741579
chr1	58122001	58132000	39	0.102318	0.0645799
chr1	58123001	58133000	41	0.110743	0.0693948
chr1	58124001	58134000	40	0.111006	0.0694056
chr1	58125001	58135000	34	0.125003	0.0919719
chr1	58126001	58136000	31	0.112333	0.0806498
chr1	58127001	58137000	28	0.0791117	0.0564228
chr1	58128001	58138000	29	0.0837003	0.0630842
chr1	58129001	58139000	26	0.0898632	0.0734679
chr1	58130001	58140000	20	0.0975423	0.0758205
chr1	58131001	58141000	17	0.107705	0.0881641
chr1	58132001	58142000	15	0.123288	0.106176
chr1	58133001	58143000	10	0.0760249	0.0812104
chr1	58134001	58144000	14	0.0801639	0.084161
chr1	58135001	58145000	18	0.0843617	0.0876442
chr1	58136001	58146000	20	0.0963021	0.0965969
chr1	58137001	58147000	24	0.0979091	0.100628
chr1	58138001	58148000	25	0.0714465	0.0807516
chr1	58139001	58149000	25	0.0681229	0.0777191
chr1	58140001	58150000	26	0.0597625	0.0708507
chr1	58141001	58151000	27	0.0506104	0.0625683
chr1	58142001	58152000	26	0.0491554	0.0614386
chr1	58143001	58153000	29	0.0455279	0.0566763
chr1	58144001	58154000	26	0.0417512	0.0527104
chr1	58145001	58155000	24	0.0292174	0.0397996
chr1	58146001	58156000	22	0.0195556	0.0290624
chr1	58147001	58157000	20	0.0037115	0.00696998
chr1	58148001	58158000	19	0.00748958	0.0100325
chr1	58149001	58159000	18	0.00428833	0.00411814
chr1	58150001	58160000	18	0.00315764	0.00298886
chr1	58151001	58161000	16	0.00699117	0.00716454
chr1	58152001	58162000	18	0.00861404	0.00869886
chr1	58153001	58163000	15	0.00556253	0.00735794
chr1	58154001	58164000	14	-0.000221756	0.00124012
chr1	58155001	58165000	14	-0.00212089	-0.00382758
chr1	58156001	58166000	19	0.00484691	0.00290197
chr1	58157001	58167000	19	0.0139366	0.0109719
chr1	58158001	58168000	16	0.0201304	0.0153831
chr1	58159001	58169000	18	0.0261994	0.0217079
chr1	58160001	58170000	17	0.0476962	0.0378368
chr1	58161001	58171000	19	0.0589761	0.0465163
chr1	58162001	58172000	18	0.0678469	0.0614806
chr1	58163001	58173000	18	0.0678469	0.0614806
chr1	58164001	58174000	18	0.0678469	0.0614806
chr1	58165001	58175000	15	0.077293	0.0734397
chr1	58166001	58176000	13	0.0829915	0.0869773
chr1	58167001	58177000	14	0.0905429	0.0925972
chr1	58168001	58178000	14	0.0905429	0.0925972
chr1	58169001	58179000	11	0.104415	0.10547
chr1	58170001	58180000	12	0.108138	0.107557
chr1	58171001	58181000	10	0.100183	0.10501
chr1	58172001	58182000	11	0.0911785	0.0837349
chr1	58173001	58183000	18	0.0859422	0.0779318
chr1	58174001	58184000	28	0.0798376	0.0727596
chr1	58175001	58185000	30	0.0790035	0.0724345
chr1	58176001	58186000	36	0.12449	0.114125
chr1	58177001	58187000	36	0.126668	0.113182
chr1	58178001	58188000	36	0.126668	0.113182
chr1	58179001	58189000	37	0.124012	0.109533
chr1	58180001	58190000	35	0.120558	0.105684
chr1	58181001	58191000	36	0.125873	0.110812
chr1	58182001	58192000	34	0.129446	0.113337
chr1	58183001	58193000	27	0.14274	0.12488
chr1	58184001	58194000	17	0.185567	0.161016
chr1	58185001	58195000	15	0.201954	0.173434
chr1	58186001	58196000	5	0.150434	0.107329
chr1	58187001	58197000	5	0.072094	0.0327521
chr1	58188001	58198000	6	0.110806	0.0657654
chr1	58189001	58199000	10	0.159621	0.115909
chr1	58190001	58200000	10	0.159621	0.115909
chr1	58191001	58201000	11	0.124462	0.0855852
chr1	58192001	58202000	14	0.121399	0.0865438
chr1	58193001	58203000	14	0.121399	0.0865438
chr1	58194001	58204000	16	0.120376	0.0907931
chr1	58195001	58205000	17	0.114407	0.0856761
chr1	58196001	58206000	20	0.106402	0.0751361
chr1	58197001	58207000	18	0.118168	0.088766
chr1	58198001	58208000	17	0.107562	0.0804092
chr1	58199001	58209000	15	0.0437528	0.034836
chr1	58200001	58210000	15	0.0437528	0.034836
chr1	58201001	58211000	16	0.0448563	0.0447806
chr1	58202001	58212000	13	0.031161	0.0343317
chr1	58203001	58213000	14	0.0371273	0.0433361
chr1	58204001	58214000	14	0.0249143	0.0311037
chr1	58205001	58215000	18	0.0379256	0.0441457
chr1	58206001	58216000	18	0.0461502	0.059084
chr1	58207001	58217000	17	0.051816	0.0631235
chr1	58208001	58218000	19	0.0472975	0.0545225
chr1	58209001	58219000	26	0.0522539	0.0431322
chr1	58210001	58220000	26	0.0522539	0.0431322
chr1	58211001	58221000	23	0.0495422	0.0371678
chr1	58212001	58222000	24	0.0593377	0.0458003
chr1	58213001	58223000	25	0.0808266	0.0577524
chr1	58214001	58224000	25	0.0802705	0.0511442
chr1	58215001	58225000	20	0.083266	0.0457815
chr1	58216001	58226000	20	0.0718354	0.0294595
chr1	58217001	58227000	26	0.0596882	0.0216789
chr1	58218001	58228000	36	0.0471887	0.0154315
chr1	58219001	58229000	33	0.0581525	0.0225725
chr1	58220001	58230000	48	0.0422159	0.0143391
chr1	58221001	58231000	55	0.0355673	0.0154568
chr1	58222001	58232000	61	0.0262689	0.00949768
chr1	58223001	58233000	63	0.0765588	0.0205662
chr1	58224001	58234000	62	0.153275	0.0364729
chr1	58225001	58235000	63	0.14415	0.0355992
chr1	58226001	58236000	61	0.210165	0.0512187
chr1	58227001	58237000	56	0.247055	0.0677327
chr1	58228001	58238000	51	0.226299	0.079862
chr1	58229001	58239000	45	0.239791	0.0879231
chr1	58230001	58240000	30	0.287368	0.133772
chr1	58231001	58241000	24	0.3889	0.196732
chr1	58232001	58242000	21	0.379115	0.244065
chr1	58233001	58243000	17	0.351388	0.22965
chr1	58234001	58244000	22	0.295095	0.198028
chr1	58235001	58245000	22	0.327898	0.223493
chr1	58236001	58246000	26	0.300343	0.217491
chr1	58237001	58247000	28	0.282395	0.205043
chr1	58238001	58248000	29	0.304202	0.209166
chr1	58239001	58249000	42	0.256437	0.15435
chr1	58240001	58250000	45	0.249119	0.153662
chr1	58241001	58251000	51	0.204646	0.137789
chr1	58242001	58252000	52	0.195609	0.1367
chr1	58243001	58253000	57	0.171903	0.123513
chr1	58244001	58254000	61	0.122349	0.091549
chr1	58245001	58255000	62	0.103937	0.0811984
chr1	58246001	58256000	65	0.0550321	0.0525662
chr1	58247001	58257000	67	0.0364393	0.042748
chr1	58248001	58258000	61	0.0223504	0.0378431
chr1	58249001	58259000	49	0.0152174	0.0381534
chr1	58250001	58260000	49	0.00592855	0.0294444
chr1	58251001	58261000	44	0.00352484	0.0128789
chr1	58252001	58262000	39	0.00226745	0.00277188
chr1	58253001	58263000	34	0.0047758	0.0051841
chr1	58254001	58264000	26	0.00515672	0.00875517
chr1	58255001	58265000	30	-0.000629399	0.0022269
chr1	58256001	58266000	30	-0.00169891	0.00140497
chr1	58257001	58267000	34	-0.00743871	-0.00663662
chr1	58258001	58268000	34	-0.00360795	-0.00110117
chr1	58259001	58269000	33	0.000176454	0.00171124
chr1	58260001	58270000	31	0.00357143	0.00921652
chr1	58261001	58271000	31	0.00470105	0.0087785
chr1	58262001	58272000	34	0.0320895	0.0322605
chr1	58263001	58273000	38	0.0356472	0.0386938
chr1	58264001	58274000	40	0.091859	0.0754616
chr1	58265001	58275000	35	0.139664	0.108182
chr1	58266001	58276000	38	0.270423	0.211135
chr1	58267001	58277000	36	0.367162	0.278297
chr1	58268001	58278000	35	0.391309	0.298482
chr1	58269001	58279000	40	0.398619	0.302859
chr1	58270001	58280000	47	0.400889	0.312413
chr1	58271001	58281000	46	0.4334	0.336101
chr1	58272001	58282000	43	0.438013	0.340371
chr1	58273001	58283000	41	0.442604	0.351044
chr1	58274001	58284000	37	0.43862	0.349358
chr1	58275001	58285000	37	0.422808	0.337385
chr1	58276001	58286000	26	0.413864	0.31848
chr1	58277001	58287000	19	0.425863	0.335568
chr1	58278001	58288000	18	0.40696	0.319768
chr1	58279001	58289000	14	0.394959	0.314451
chr1	58280001	58290000	8	0.316423	0.22306
chr1	58281001	58291000	14	0.275359	0.197599
chr1	58282001	58292000	18	0.279712	0.219813
chr1	58283001	58293000	21	0.258997	0.21935
chr1	58284001	58294000	25	0.250157	0.226203
chr1	58285001	58295000	30	0.225879	0.214551
chr1	58286001	58296000	37	0.201398	0.189279
chr1	58287001	58297000	39	0.20435	0.1874
chr1	58288001	58298000	40	0.202495	0.186457
chr1	58289001	58299000	39	0.201353	0.184347
chr1	58290001	58300000	37	0.208107	0.18929
chr1	58291001	58301000	31	0.157272	0.174128
chr1	58292001	58302000	27	0.131023	0.155842
chr1	58293001	58303000	23	0.129866	0.153064
chr1	58294001	58304000	23	0.169312	0.142177
chr1	58295001	58305000	18	0.192528	0.137065
chr1	58296001	58306000	15	0.197056	0.130992
chr1	58297001	58307000	18	0.252815	0.172614
chr1	58298001	58308000	19	0.233326	0.154075
chr1	58299001	58309000	25	0.231604	0.169597
chr1	58300001	58310000	29	0.228979	0.174265
chr1	58301001	58311000	32	0.229519	0.172465
chr1	58302001	58312000	42	0.240564	0.187506
chr1	58303001	58313000	48	0.249633	0.201478
chr1	58304001	58314000	49	0.243491	0.201893
chr1	58305001	58315000	48	0.244932	0.203305
chr1	58306001	58316000	44	0.257474	0.220322
chr1	58307001	58317000	39	0.242624	0.211455
chr1	58308001	58318000	40	0.243838	0.214775
chr1	58309001	58319000	35	0.235924	0.20319
chr1	58310001	58320000	32	0.236573	0.198847
chr1	58311001	58321000	28	0.236791	0.201838
chr1	58312001	58322000	18	0.214619	0.18306
chr1	58313001	58323000	11	0.158087	0.127868
chr1	58314001	58324000	6	0.0618989	0.064404
chr1	58315001	58325000	11	0.0522584	0.0523466
chr1	58316001	58326000	17	0.0296794	0.030286
chr1	58317001	58327000	18	0.0258479	0.0265278
chr1	58318001	58328000	16	0.00714313	0.00734638
chr1	58319001	58329000	15	0.00444563	0.00488599
chr1	58320001	58330000	16	-0.0015884	-0.00499401
chr1	58321001	58331000	17	-0.00306829	-0.00719312
chr1	58322001	58332000	19	-0.00264275	-0.00639908
chr1	58323001	58333000	21	-0.00130929	-0.00456665
chr1	58324001	58334000	30	0.0436131	0.0550879
chr1	58325001	58335000	28	0.0439935	0.0572022
chr1	58326001	58336000	22	0.0683561	0.0755733
chr1	58327001	58337000	24	0.0618122	0.0674014
chr1	58328001	58338000	24	0.0588793	0.0676845
chr1	58329001	58339000	25	0.0735541	0.0770009
chr1	58330001	58340000	25	0.08769	0.0906475
chr1	58331001	58341000	27	0.0838942	0.0840247
chr1	58332001	58342000	26	0.0851219	0.0879735
chr1	58333001	58343000	26	0.0880587	0.0900553
chr1	58334001	58344000	19	0.0515963	0.042414
chr1	58335001	58345000	17	0.0544493	0.0431638
chr1	58336001	58346000	20	0.0641349	0.0475896
chr1	58337001	58347000	18	0.0892527	0.0713861
chr1	58338001	58348000	22	0.101644	0.0856099
chr1	58339001	58349000	22	0.0878673	0.0742198
chr1	58340001	58350000	22	0.0718757	0.06099
chr1	58341001	58351000	19	0.0777799	0.0727199
chr1	58342001	58352000	18	0.081425	0.0756853
chr1	58343001	58353000	17	0.086477	0.0848775
chr1	58344001	58354000	16	0.0848826	0.083031
chr1	58345001	58355000	17	0.0789683	0.0823869
chr1	58346001	58356000	17	0.0597993	0.0723852
chr1	58347001	58357000	18	0.046574	0.0586126
chr1	58348001	58358000	16	0.0143908	0.0296295
chr1	58349001	58359000	16	0.0338174	0.0441669
chr1	58350001	58360000	14	0.0443292	0.053183
chr1	58351001	58361000	15	0.0432348	0.0461392
chr1	58352001	58362000	20	0.0330151	0.0363759
chr1	58353001	58363000	20	0.0301779	0.0304577
chr1	58354001	58364000	22	0.0308109	0.0307219
chr1	58355001	58365000	30	0.0522364	0.0501803
chr1	58356001	58366000	29	0.0532949	0.0492072
chr1	58357001	58367000	28	0.0548914	0.0513871
chr1	58358001	58368000	35	0.0453413	0.0458309
chr1	58359001	58369000	44	0.0477082	0.0516892
chr1	58360001	58370000	52	0.0593214	0.0581147
chr1	58361001	58371000	53	0.0559927	0.0567855
chr1	58362001	58372000	48	0.0616937	0.0619625
chr1	58363001	58373000	47	0.0620803	0.0623866
chr1	58364001	58374000	49	0.049513	0.0537469
chr1	58365001	58375000	44	0.0317812	0.0356777
chr1	58366001	58376000	45	0.03578	0.0448485
chr1	58367001	58377000	48	0.0309521	0.0386547
chr1	58368001	58378000	46	0.023591	0.032473
chr1	58369001	58379000	47	-0.000417248	0.00463452
chr1	58370001	58380000	47	-0.0188813	-0.0123051
chr1	58371001	58381000	45	-0.0183888	-0.0114118
chr1	58372001	58382000	45	-0.0183888	-0.0114118
chr1	58373001	58383000	45	-0.0183888	-0.0114118
chr1	58374001	58384000	40	-0.0171925	-0.0095057
chr1	58375001	58385000	39	-0.0174656	-0.0100885
chr1	58376001	58386000	48	0.154392	0.0774879
chr1	58377001	58387000	64	0.215012	0.12955
chr1	58378001	58388000	58	0.246612	0.152096
chr1	58379001	58389000	50	0.366345	0.227522
chr1	58380001	58390000	42	0.429255	0.272015
chr1	58381001	58391000	43	0.43226	0.277594
chr1	58382001	58392000	44	0.427541	0.273191
chr1	58383001	58393000	45	0.429006	0.277595
chr1	58384001	58394000	49	0.42282	0.284617
chr1	58385001	58395000	50	0.448834	0.300466
chr1	58386001	58396000	43	0.393608	0.273304
chr1	58387001	58397000	24	0.429072	0.321969
chr1	58388001	58398000	25	0.43572	0.324883
chr1	58389001	58399000	21	0.371967	0.282284
chr1	58390001	58400000	21	0.371967	0.282284
chr1	58391001	58401000	22	0.353883	0.272047
chr1	58392001	58402000	21	0.360907	0.281009
chr1	58393001	58403000	21	0.34949	0.25935
chr1	58394001	58404000	17	0.343029	0.234815
chr1	58395001	58405000	14	0.330372	0.260606
chr1	58396001	58406000	9	0.328749	0.265433
chr1	58397001	58407000	8	0.300988	0.239691
chr1	58398001	58408000	6	0.29284	0.255344
chr1	58399001	58409000	6	0.29284	0.255344
chr1	58400001	58410000	9	0.343917	0.3024
chr1	58401001	58411000	8	0.35646	0.30932
chr1	58402001	58412000	10	0.349155	0.311848
chr1	58403001	58413000	10	0.349746	0.339665
chr1	58404001	58414000	10	0.349746	0.339665
chr1	58405001	58415000	10	0.351454	0.341597
chr1	58406001	58416000	10	0.351454	0.341597
chr1	58407001	58417000	10	0.351454	0.341597
chr1	58408001	58418000	11	0.361069	0.348521
chr1	58409001	58419000	12	0.371679	0.358534
chr1	58410001	58420000	10	0.373326	0.362735
chr1	58411001	58421000	10	0.452385	0.421455
chr1	58412001	58422000	9	0.537023	0.494447
chr1	58413001	58423000	8	0.562435	0.519416
chr1	58414001	58424000	8	0.562435	0.519416
chr1	58415001	58425000	7	0.608294	0.503991
chr1	58416001	58426000	11	0.527652	0.451412
chr1	58417001	58427000	20	0.452032	0.389513
chr1	58418001	58428000	18	0.459345	0.391697
chr1	58419001	58429000	19	0.47074	0.38846
chr1	58420001	58430000	21	0.496468	0.372187
chr1	58421001	58431000	24	0.479394	0.335044
chr1	58422001	58432000	26	0.432165	0.284202
chr1	58423001	58433000	27	0.428537	0.274288
chr1	58424001	58434000	28	0.422313	0.27434
chr1	58425001	58435000	28	0.419085	0.28089
chr1	58426001	58436000	24	0.429358	0.267805
chr1	58427001	58437000	15	0.507305	0.240172
chr1	58428001	58438000	18	0.447431	0.231116
chr1	58429001	58439000	18	0.48651	0.238575
chr1	58430001	58440000	18	0.390151	0.187627
chr1	58431001	58441000	18	0.468231	0.240473
chr1	58432001	58442000	16	0.482388	0.266531
chr1	58433001	58443000	17	0.535965	0.304771
chr1	58434001	58444000	19	0.623183	0.355532
chr1	58435001	58445000	21	0.597728	0.330223
chr1	58436001	58446000	22	0.626182	0.356877
chr1	58437001	58447000	24	0.644278	0.366018
chr1	58438001	58448000	23	0.671887	0.365764
chr1	58439001	58449000	22	0.648725	0.340726
chr1	58440001	58450000	19	0.686493	0.392809
chr1	58441001	58451000	15	0.671445	0.358523
chr1	58442001	58452000	17	0.692887	0.387627
chr1	58443001	58453000	15	0.673198	0.377102
chr1	58444001	58454000	13	0.585604	0.2941
chr1	58445001	58455000	10	0.670608	0.344381
chr1	58446001	58456000	10	0.585461	0.254372
chr1	58447001	58457000	10	0.443866	0.165809
chr1	58448001	58458000	9	0.482236	0.167046
chr1	58449001	58459000	8	0.503663	0.185861
chr1	58450001	58460000	8	0.503663	0.185861
chr1	58451001	58461000	10	0.493995	0.222944
chr1	58452001	58462000	7	0.326955	0.12201
chr1	58453001	58463000	8	0.303021	0.110764
chr1	58454001	58464000	11	0.214355	0.074689
chr1	58455001	58465000	14	0.217956	0.110194
chr1	58456001	58466000	13	0.224367	0.1174
chr1	58457001	58467000	12	0.23374	0.123411
chr1	58458001	58468000	11	0.242522	0.131814
chr1	58459001	58469000	12	0.231252	0.126263
chr1	58460001	58470000	13	0.309201	0.164413
chr1	58461001	58471000	13	0.248041	0.14351
chr1	58462001	58472000	13	0.248041	0.14351
chr1	58463001	58473000	12	0.257175	0.1528
chr1	58464001	58474000	10	0.277619	0.199546
chr1	58465001	58475000	10	0.227343	0.118474
chr1	58466001	58476000	12	0.205631	0.107095
chr1	58467001	58477000	20	0.0956765	0.0517391
chr1	58468001	58478000	20	0.0956765	0.0517391
chr1	58469001	58479000	21	0.112081	0.0675904
chr1	58470001	58480000	21	0.064956	0.0462344
chr1	58471001	58481000	19	0.0359321	0.0263215
chr1	58472001	58482000	22	0.0434706	0.0297696
chr1	58473001	58483000	27	0.0318753	0.0183074
chr1	58474001	58484000	30	0.0308696	0.0248449
chr1	58475001	58485000	28	0.0345644	0.0301986
chr1	58476001	58486000	28	0.0271543	0.0242499
chr1	58477001	58487000	20	0.053911	0.0448309
chr1	58478001	58488000	22	0.0860776	0.0647331
chr1	58479001	58489000	21	0.0651439	0.048696
chr1	58480001	58490000	26	0.0463682	0.0317759
chr1	58481001	58491000	35	0.0311518	0.0206981
chr1	58482001	58492000	43	0.00701576	0.00451081
chr1	58483001	58493000	42	0.0279538	0.0186241
chr1	58484001	58494000	40	0.0222502	0.00757712
chr1	58485001	58495000	46	0.0262274	0.01928
chr1	58486001	58496000	50	0.0212383	0.0148553
chr1	58487001	58497000	55	0.0158238	0.010342
chr1	58488001	58498000	53	0.00127872	0.000779218
chr1	58489001	58499000	55	0.0226839	0.0144928
chr1	58490001	58500000	51	0.034877	0.0234624
chr1	58491001	58501000	50	0.0607117	0.0461056
chr1	58492001	58502000	40	0.088056	0.0667263
chr1	58493001	58503000	39	0.0775946	0.0591077
chr1	58494001	58504000	40	0.0863118	0.0677211
chr1	58495001	58505000	36	0.0891766	0.0586766
chr1	58496001	58506000	32	0.11586	0.070552
chr1	58497001	58507000	29	0.135137	0.0824269
chr1	58498001	58508000	30	0.133984	0.0826629
chr1	58499001	58509000	33	0.0732367	0.046455
chr1	58500001	58510000	34	0.0586927	0.0368345
chr1	58501001	58511000	32	0.0103978	0.00423207
chr1	58502001	58512000	35	0.0228999	0.0128127
chr1	58503001	58513000	35	0.0184972	0.00979613
chr1	58504001	58514000	35	0.01078	0.00430491
chr1	58505001	58515000	35	0.0101845	0.00434861
chr1	58506001	58516000	41	0.00855466	0.00489679
chr1	58507001	58517000	41	0.0201162	0.0149072
chr1	58508001	58518000	44	0.0407667	0.0287743
chr1	58509001	58519000	40	0.0522424	0.0339927
chr1	58510001	58520000	43	0.0644965	0.0377187
chr1	58511001	58521000	38	0.0884708	0.0534414
chr1	58512001	58522000	37	0.0958815	0.0584083
chr1	58513001	58523000	34	0.106989	0.0647918
chr1	58514001	58524000	32	0.12244	0.0704406
chr1	58515001	58525000	33	0.135386	0.0763065
chr1	58516001	58526000	29	0.14762	0.0827854
chr1	58517001	58527000	31	0.16579	0.0924042
chr1	58518001	58528000	27	0.16001	0.0785241
chr1	58519001	58529000	25	0.164448	0.086771
chr1	58520001	58530000	19	0.161386	0.0953128
chr1	58521001	58531000	18	0.145981	0.0840038
chr1	58522001	58532000	15	0.128879	0.0720393
chr1	58523001	58533000	15	0.128879	0.0720393
chr1	58524001	58534000	14	0.145769	0.0897717
chr1	58525001	58535000	19	0.137585	0.0627623
chr1	58526001	58536000	16	0.17127	0.0940866
chr1	58527001	58537000	12	0.129906	0.0675932
chr1	58528001	58538000	16	0.197411	0.130219
chr1	58529001	58539000	17	0.221734	0.154379
chr1	58530001	58540000	17	0.221734	0.154379
chr1	58531001	58541000	19	0.186784	0.133136
chr1	58532001	58542000	22	0.224812	0.175935
chr1	58533001	58543000	24	0.251959	0.193103
chr1	58534001	58544000	30	0.240594	0.184416
chr1	58535001	58545000	21	0.274966	0.253967
chr1	58536001	58546000	21	0.288882	0.262712
chr1	58537001	58547000	23	0.269585	0.245741
chr1	58538001	58548000	20	0.250444	0.230639
chr1	58539001	58549000	20	0.247817	0.223429
chr1	58540001	58550000	20	0.247817	0.223429
chr1	58541001	58551000	18	0.277295	0.253524
chr1	58542001	58552000	17	0.264591	0.231623
chr1	58543001	58553000	17	0.223434	0.186101
chr1	58544001	58554000	13	0.273872	0.231891
chr1	58545001	58555000	14	0.250581	0.212411
chr1	58546001	58556000	14	0.249828	0.211897
chr1	58547001	58557000	14	0.287302	0.209376
chr1	58548001	58558000	17	0.28682	0.209478
chr1	58549001	58559000	17	0.273888	0.184181
chr1	58550001	58560000	19	0.268474	0.189932
chr1	58551001	58561000	22	0.2552	0.16855
chr1	58552001	58562000	22	0.236351	0.132658
chr1	58553001	58563000	21	0.240147	0.146765
chr1	58554001	58564000	21	0.211253	0.12496
chr1	58555001	58565000	22	0.223262	0.130934
chr1	58556001	58566000	24	0.216284	0.13461
chr1	58557001	58567000	24	0.208903	0.142637
chr1	58558001	58568000	20	0.191698	0.128014
chr1	58559001	58569000	28	0.188455	0.145048
chr1	58560001	58570000	26	0.183001	0.137835
chr1	58561001	58571000	23	0.187709	0.151491
chr1	58562001	58572000	25	0.206031	0.180477
chr1	58563001	58573000	25	0.201969	0.176816
chr1	58564001	58574000	22	0.199083	0.172947
chr1	58565001	58575000	23	0.186679	0.169137
chr1	58566001	58576000	24	0.165545	0.140513
chr1	58567001	58577000	28	0.130456	0.102018
chr1	58568001	58578000	30	0.120244	0.0956025
chr1	58569001	58579000	23	0.0893367	0.0697451
chr1	58570001	58580000	30	0.119669	0.095736
chr1	58571001	58581000	36	0.123182	0.100196
chr1	58572001	58582000	36	0.100475	0.0791525
chr1	58573001	58583000	40	0.0969014	0.0775908
chr1	58574001	58584000	43	0.0938333	0.0720908
chr1	58575001	58585000	46	0.0991993	0.0753548
chr1	58576001	58586000	46	0.102251	0.0787254
chr1	58577001	58587000	43	0.131771	0.104871
chr1	58578001	58588000	45	0.143013	0.118969
chr1	58579001	58589000	46	0.153939	0.128938
chr1	58580001	58590000	46	0.120112	0.0989495
chr1	58581001	58591000	47	0.10961	0.0904507
chr1	58582001	58592000	43	0.111025	0.0943171
chr1	58583001	58593000	44	0.11702	0.0982304
chr1	58584001	58594000	44	0.115391	0.0994647
chr1	58585001	58595000	40	0.108005	0.0939462
chr1	58586001	58596000	46	0.100814	0.0820473
chr1	58587001	58597000	47	0.0914936	0.0802226
chr1	58588001	58598000	49	0.0933497	0.0755414
chr1	58589001	58599000	48	0.106362	0.0807149
chr1	58590001	58600000	42	0.130873	0.0966983
chr1	58591001	58601000	42	0.115656	0.0830131
chr1	58592001	58602000	43	0.112145	0.0805547
chr1	58593001	58603000	46	0.0942168	0.0562237
chr1	58594001	58604000	43	0.0988663	0.0589701
chr1	58595001	58605000	47	0.0889401	0.0518522
chr1	58596001	58606000	40	0.0860822	0.0506697
chr1	58597001	58607000	38	0.0664132	0.0339319
chr1	58598001	58608000	33	0.0458092	0.0185717
chr1	58599001	58609000	33	-0.005358	-0.00640374
chr1	58600001	58610000	33	-0.00689919	-0.00993215
chr1	58601001	58611000	28	0.024932	0.00647753
chr1	58602001	58612000	28	0.0268462	0.00738887
chr1	58603001	58613000	20	0.044062	0.0255913
chr1	58604001	58614000	20	0.044062	0.0255913
chr1	58605001	58615000	14	0.0663845	0.0401274
chr1	58606001	58616000	13	0.0809271	0.050374
chr1	58607001	58617000	10	0.102725	0.0623059
chr1	58608001	58618000	13	0.212904	0.150186
chr1	58609001	58619000	11	0.24392	0.165679
chr1	58610001	58620000	12	0.240723	0.172776
chr1	58611001	58621000	12	0.200009	0.140818
chr1	58612001	58622000	11	0.20803	0.153363
chr1	58613001	58623000	10	0.233963	0.167686
chr1	58614001	58624000	12	0.213146	0.149005
chr1	58615001	58625000	13	0.206977	0.140007
chr1	58616001	58626000	11	0.224027	0.161642
chr1	58617001	58627000	14	0.206814	0.153259
chr1	58618001	58628000	10	0.100846	0.0706046
chr1	58619001	58629000	11	0.139462	0.0988769
chr1	58620001	58630000	11	0.12293	0.0723514
chr1	58621001	58631000	10	0.141894	0.0813333
chr1	58622001	58632000	15	0.104875	0.0530901
chr1	58623001	58633000	16	0.103372	0.0490299
chr1	58624001	58634000	16	0.107107	0.0549884
chr1	58625001	58635000	15	0.110002	0.0565186
chr1	58626001	58636000	15	0.110002	0.0565186
chr1	58627001	58637000	12	0.0914475	0.0400171
chr1	58628001	58638000	14	0.159619	0.0786953
chr1	58629001	58639000	13	0.119826	0.055395
chr1	58630001	58640000	12	0.127601	0.0654486
chr1	58631001	58641000	13	0.134158	0.0798653
chr1	58632001	58642000	10	0.178624	0.131091
chr1	58633001	58643000	12	0.16652	0.142193
chr1	58634001	58644000	13	0.179346	0.157843
chr1	58635001	58645000	19	0.155074	0.120343
chr1	58636001	58646000	21	0.148563	0.114177
chr1	58637001	58647000	21	0.148563	0.114177
chr1	58638001	58648000	22	0.110672	0.0908697
chr1	58639001	58649000	22	0.110672	0.0908697
chr1	58640001	58650000	22	0.110679	0.0914816
chr1	58641001	58651000	21	0.105851	0.0837967
chr1	58642001	58652000	24	0.12981	0.0902714
chr1	58643001	58653000	23	0.136001	0.0934937
chr1	58644001	58654000	20	0.125986	0.079909
chr1	58645001	58655000	20	0.110482	0.0701783
chr1	58646001	58656000	19	0.111608	0.0662661
chr1	58647001	58657000	19	0.111608	0.0662661
chr1	58648001	58658000	16	0.120898	0.0647565
chr1	58649001	58659000	17	0.116618	0.0611131
chr1	58650001	58660000	18	0.111452	0.0560454
chr1	58651001	58661000	18	0.129881	0.0723605
chr1	58652001	58662000	15	0.0796039	0.0500265
chr1	58653001	58663000	14	0.0524521	0.0275605
chr1	58654001	58664000	14	0.0524521	0.0275605
chr1	58655001	58665000	8	0.0786636	0.0432379
chr1	58656001	58666000	7	0.0830781	0.0541736
chr1	58657001	58667000	9	0.151869	0.106643
chr1	58658001	58668000	11	0.133627	0.0808648
chr1	58659001	58669000	12	0.101305	0.0655982
chr1	58660001	58670000	10	0.114395	0.0820467
chr1	58661001	58671000	9	0.0896237	0.0582195
chr1	58662001	58672000	8	0.123599	0.078468
chr1	58663001	58673000	7	0.131594	0.089275
chr1	58664001	58674000	7	0.131594	0.089275
chr1	58665001	58675000	7	0.131594	0.089275
chr1	58666001	58676000	7	0.131594	0.089275
chr1	58667001	58677000	6	0.0270503	0.00448131
chr1	58668001	58678000	9	0.133801	0.0695502
chr1	58669001	58679000	9	0.163749	0.0742085
chr1	58670001	58680000	9	0.163749	0.0742085
chr1	58671001	58681000	9	0.163749	0.0742085
chr1	58672001	58682000	11	0.155617	0.0696015
chr1	58673001	58683000	12	0.171288	0.088509
chr1	58674001	58684000	14	0.158907	0.0838076
chr1	58675001	58685000	14	0.158907	0.0838076
chr1	58676001	58686000	14	0.158907	0.0838076
chr1	58677001	58687000	14	0.171046	0.0929284
chr1	58678001	58688000	12	0.181463	0.109551
chr1	58679001	58689000	14	0.156631	0.0972041
chr1	58680001	58690000	14	0.156631	0.0972041
chr1	58681001	58691000	14	0.156631	0.0972041
chr1	58682001	58692000	11	0.155177	0.0953613
chr1	58683001	58693000	10	0.138085	0.0752483
chr1	58684001	58694000	8	0.15001	0.0801607
chr1	58685001	58695000	9	0.133757	0.0668535
chr1	58686001	58696000	14	0.0826089	0.0338762
chr1	58687001	58697000	15	0.0768212	0.0314495
chr1	58688001	58698000	16	0.00822402	-0.00440688
chr1	58689001	58699000	12	0.00751808	-0.00493073
chr1	58690001	58700000	13	0.0168803	0.014404
chr1	58691001	58701000	14	0.0546991	0.0434345
chr1	58692001	58702000	18	0.110594	0.0815741
chr1	58693001	58703000	23	0.175	0.113612
chr1	58694001	58704000	26	0.169004	0.10251
chr1	58695001	58705000	26	0.17262	0.105458
chr1	58696001	58706000	21	0.210509	0.136635
chr1	58697001	58707000	19	0.227925	0.145349
chr1	58698001	58708000	15	0.272652	0.184098
chr1	58699001	58709000	15	0.272652	0.184098
chr1	58700001	58710000	14	0.273387	0.179647
chr1	58701001	58711000	13	0.261628	0.161094
chr1	58702001	58712000	9	0.282589	0.137108
chr1	58703001	58713000	4	0.0293909	0.0223096
chr1	58704001	58714000	9	0.288078	0.148697
chr1	58705001	58715000	11	0.294974	0.189236
chr1	58706001	58716000	11	0.294974	0.189236
chr1	58707001	58717000	11	0.294974	0.189236
chr1	58708001	58718000	12	0.305888	0.208536
chr1	58709001	58719000	13	0.276831	0.189508
chr1	58710001	58720000	15	0.264836	0.160719
chr1	58711001	58721000	18	0.309655	0.214678
chr1	58712001	58722000	21	0.310476	0.208414
chr1	58713001	58723000	24	0.286937	0.19456
chr1	58714001	58724000	19	0.296792	0.217828
chr1	58715001	58725000	17	0.27636	0.19479
chr1	58716001	58726000	18	0.275139	0.198558
chr1	58717001	58727000	19	0.283317	0.210256
chr1	58718001	58728000	20	0.260593	0.194338
chr1	58719001	58729000	22	0.253823	0.193557
chr1	58720001	58730000	23	0.248574	0.209054
chr1	58721001	58731000	24	0.219064	0.179991
chr1	58722001	58732000	28	0.208909	0.176313
chr1	58723001	58733000	26	0.214917	0.180288
chr1	58724001	58734000	25	0.187027	0.16125
chr1	58725001	58735000	24	0.196982	0.169925
chr1	58726001	58736000	29	0.232731	0.181074
chr1	58727001	58737000	31	0.2082	0.156485
chr1	58728001	58738000	32	0.199859	0.14271
chr1	58729001	58739000	29	0.208001	0.146002
chr1	58730001	58740000	26	0.211696	0.143727
chr1	58731001	58741000	26	0.174699	0.109076
chr1	58732001	58742000	21	0.147814	0.0796593
chr1	58733001	58743000	20	0.149058	0.0814686
chr1	58734001	58744000	20	0.146244	0.0772845
chr1	58735001	58745000	21	0.140385	0.0763421
chr1	58736001	58746000	17	0.0107129	0.00510304
chr1	58737001	58747000	16	0.00576245	0.00120591
chr1	58738001	58748000	14	0.00739558	0.00427348
chr1	58739001	58749000	15	0.00812353	0.00612435
chr1	58740001	58750000	15	0.00812353	0.00612435
chr1	58741001	58751000	11	-0.0039824	0.00252982
chr1	58742001	58752000	9	0.000514801	0.00683141
chr1	58743001	58753000	11	-0.00830112	-0.00492169
chr1	58744001	58754000	11	0.0506743	0.0368899
chr1	58745001	58755000	12	0.0495128	0.0381209
chr1	58746001	58756000	10	0.0713582	0.0538309
chr1	58747001	58757000	15	0.148153	0.132832
chr1	58748001	58758000	24	0.147961	0.140737
chr1	58749001	58759000	42	0.0890494	0.0907268
chr1	58750001	58760000	56	0.053354	0.0580091
chr1	58751001	58761000	66	0.0434628	0.0473378
chr1	58752001	58762000	75	0.0349633	0.0386486
chr1	58753001	58763000	81	0.0297906	0.0332606
chr1	58754001	58764000	85	0.0205158	0.0265979
chr1	58755001	58765000	97	0.021531	0.0283746
chr1	58756001	58766000	100	0.0206323	0.027075
chr1	58757001	58767000	98	0.00779695	0.0126846
chr1	58758001	58768000	89	-0.00733665	-0.00296662
chr1	58759001	58769000	72	-0.0190844	-0.0112093
chr1	58760001	58770000	60	-0.013382	-0.00543077
chr1	58761001	58771000	57	-0.016862	-0.00879649
chr1	58762001	58772000	52	-0.0135499	-0.00653179
chr1	58763001	58773000	47	-0.0106414	-0.00330526
chr1	58764001	58774000	44	-0.012109	-0.00749851
chr1	58765001	58775000	31	-0.0302526	-0.0314366
chr1	58766001	58776000	32	-0.0283164	-0.0295669
chr1	58767001	58777000	32	-0.031869	-0.0264912
chr1	58768001	58778000	35	-0.0313226	-0.0254812
chr1	58769001	58779000	42	-0.0298886	-0.0231036
chr1	58770001	58780000	46	-0.0285793	-0.0217595
chr1	58771001	58781000	40	-0.0252712	-0.0184244
chr1	58772001	58782000	39	-0.0271491	-0.0181717
chr1	58773001	58783000	42	-0.0230713	-0.0154189
chr1	58774001	58784000	43	-0.0175727	-0.0123755
chr1	58775001	58785000	48	-0.0123979	-0.0102821
chr1	58776001	58786000	57	-0.00295153	-0.00636113
chr1	58777001	58787000	55	0.00625213	0.000713982
chr1	58778001	58788000	51	0.00832977	0.00267364
chr1	58779001	58789000	44	0.0246163	0.0179355
chr1	58780001	58790000	40	0.0369675	0.0363011
chr1	58781001	58791000	41	0.0476271	0.0497405
chr1	58782001	58792000	42	0.0522984	0.0630771
chr1	58783001	58793000	38	0.0647342	0.0861972
chr1	58784001	58794000	39	0.0794441	0.11012
chr1	58785001	58795000	35	0.0897649	0.121422
chr1	58786001	58796000	27	0.182347	0.199487
chr1	58787001	58797000	26	0.178494	0.201583
chr1	58788001	58798000	27	0.179966	0.202752
chr1	58789001	58799000	25	0.174862	0.199126
chr1	58790001	58800000	23	0.167039	0.192463
chr1	58791001	58801000	21	0.157966	0.184531
chr1	58792001	58802000	17	0.187255	0.19417
chr1	58793001	58803000	15	0.175441	0.183292
chr1	58794001	58804000	10	0.173507	0.173209
chr1	58795001	58805000	8	0.219059	0.222791
chr1	58796001	58806000	3	0.165144	0.177149
chr1	58797001	58807000	2	0.136342	0.14916
chr1	58798001	58808000	3	0.227772	0.19977
chr1	58799001	58809000	4	0.297002	0.267058
chr1	58800001	58810000	5	0.316345	0.293011
chr1	58801001	58811000	7	0.296193	0.275296
chr1	58802001	58812000	9	0.339925	0.318324
chr1	58803001	58813000	10	0.345378	0.326174
chr1	58804001	58814000	10	0.345378	0.326174
chr1	58805001	58815000	11	0.358066	0.339151
chr1	58806001	58816000	11	0.358066	0.339151
chr1	58807001	58817000	10	0.382214	0.366547
chr1	58808001	58818000	8	0.402674	0.391419
chr1	58809001	58819000	7	0.39208	0.380347
chr1	58810001	58820000	6	0.391347	0.377601
chr1	58811001	58821000	4	0.453191	0.450897
chr1	58812001	58822000	2	0.436066	0.432872
chr1	58813001	58823000	2	0.468922	0.468922
chr1	58814001	58824000	8	0.468922	0.468922
chr1	58815001	58825000	10	0.436229	0.430179
chr1	58816001	58826000	11	0.439248	0.433701
chr1	58817001	58827000	12	0.441756	0.436636
chr1	58818001	58828000	14	0.389724	0.389323
chr1	58819001	58829000	15	0.394966	0.39463
chr1	58820001	58830000	16	0.399558	0.399273
chr1	58821001	58831000	17	0.403612	0.40337
chr1	58822001	58832000	19	0.410449	0.41027
chr1	58823001	58833000	20	0.365625	0.378861
chr1	58824001	58834000	15	0.332212	0.348841
chr1	58825001	58835000	14	0.346429	0.367937
chr1	58826001	58836000	14	0.353129	0.372676
chr1	58827001	58837000	13	0.34474	0.365272
chr1	58828001	58838000	11	0.38926	0.412513
chr1	58829001	58839000	10	0.381691	0.406872
chr1	58830001	58840000	9	0.372532	0.399978
chr1	58831001	58841000	8	0.361224	0.39136
chr1	58832001	58842000	8	0.361224	0.39136
chr1	58833001	58843000	8	0.466913	0.417115
chr1	58834001	58844000	11	0.274701	0.280454
chr1	58835001	58845000	15	0.182306	0.186124
chr1	58836001	58846000	20	0.120774	0.128922
chr1	58837001	58847000	20	0.120774	0.128922
chr1	58838001	58848000	20	0.120774	0.128922
chr1	58839001	58849000	20	0.120774	0.128922
chr1	58840001	58850000	20	0.120774	0.128922
chr1	58841001	58851000	20	0.120774	0.128922
chr1	58842001	58852000	18	0.0908057	0.0911439
chr1	58843001	58853000	20	0.0880656	0.0871717
chr1	58844001	58854000	28	0.0900652	0.0928703
chr1	58845001	58855000	23	0.0840951	0.0886774
chr1	58846001	58856000	17	0.0950641	0.101044
chr1	58847001	58857000	17	0.0950641	0.101044
chr1	58848001	58858000	17	0.0950641	0.101044
chr1	58849001	58859000	17	0.0950641	0.101044
chr1	58850001	58860000	17	0.0950641	0.101044
chr1	58851001	58861000	17	0.0950641	0.101044
chr1	58852001	58862000	20	0.0944896	0.098348
chr1	58853001	58863000	22	0.0632677	0.0668242
chr1	58854001	58864000	14	0.0920781	0.083238
chr1	58855001	58865000	14	0.107953	0.0974917
chr1	58856001	58866000	14	0.107953	0.0974917
chr1	58857001	58867000	14	0.107953	0.0974917
chr1	58858001	58868000	14	0.107953	0.0974917
chr1	58859001	58869000	14	0.107953	0.0974917
chr1	58860001	58870000	14	0.107953	0.0974917
chr1	58861001	58871000	14	0.107953	0.0974917
chr1	58862001	58872000	11	0.112568	0.101424
chr1	58863001	58873000	5	0.21682	0.210521
chr1	58864001	58874000	1	0.28348	0.28348
chr1	58868001	58878000	2	0.0628934	0.0627647
chr1	58869001	58879000	3	0.0275411	0.0277755
chr1	58870001	58880000	5	0.123239	0.119622
chr1	58871001	58881000	5	0.123239	0.119622
chr1	58872001	58882000	5	0.123239	0.119622
chr1	58873001	58883000	6	0.11972	0.117062
chr1	58874001	58884000	10	0.114851	0.11363
chr1	58875001	58885000	11	0.109549	0.106302
chr1	58876001	58886000	12	0.104441	0.101998
chr1	58877001	58887000	12	0.104441	0.101998
chr1	58878001	58888000	15	0.066113	0.0675724
chr1	58879001	58889000	21	0.0453339	0.0461816
chr1	58880001	58890000	27	0.0213855	0.0277149
chr1	58881001	58891000	31	0.0232609	0.0302183
chr1	58882001	58892000	35	0.0242906	0.0317627
chr1	58883001	58893000	46	0.0305843	0.0382871
chr1	58884001	58894000	48	0.0233673	0.0289724
chr1	58885001	58895000	50	0.023105	0.0276288
chr1	58886001	58896000	55	0.0291621	0.0371819
chr1	58887001	58897000	59	0.0355204	0.0420773
chr1	58888001	58898000	57	0.0429672	0.0486719
chr1	58889001	58899000	52	0.0518864	0.0586949
chr1	58890001	58900000	45	0.0600961	0.0686131
chr1	58891001	58901000	42	0.0628093	0.0706687
chr1	58892001	58902000	38	0.0665632	0.0735042
chr1	58893001	58903000	26	0.0721891	0.0784378
chr1	58894001	58904000	20	0.104355	0.0987992
chr1	58895001	58905000	17	0.108235	0.114836
chr1	58896001	58906000	11	0.111132	0.112181
chr1	58897001	58907000	7	0.104951	0.113776
chr1	58898001	58908000	5	0.276499	0.20104
chr1	58899001	58909000	5	0.247231	0.17057
chr1	58900001	58910000	5	0.198801	0.108777
chr1	58901001	58911000	5	0.167479	0.103781
chr1	58902001	58912000	9	0.12295	0.0762729
chr1	58903001	58913000	12	0.117665	0.080586
chr1	58904001	58914000	16	0.116312	0.0887551
chr1	58905001	58915000	20	0.168611	0.122521
chr1	58906001	58916000	20	0.168611	0.122521
chr1	58907001	58917000	21	0.166098	0.115101
chr1	58908001	58918000	24	0.213704	0.16231
chr1	58909001	58919000	28	0.265725	0.221597
chr1	58910001	58920000	38	0.302333	0.269983
chr1	58911001	58921000	47	0.332461	0.296928
chr1	58912001	58922000	52	0.362466	0.326042
chr1	58913001	58923000	71	0.398756	0.370216
chr1	58914001	58924000	76	0.412842	0.389661
chr1	58915001	58925000	83	0.41192	0.39633
chr1	58916001	58926000	96	0.40575	0.390415
chr1	58917001	58927000	100	0.404959	0.392823
chr1	58918001	58928000	103	0.392913	0.384416
chr1	58919001	58929000	99	0.387368	0.381222
chr1	58920001	58930000	90	0.377229	0.373432
chr1	58921001	58931000	82	0.36526	0.366414
chr1	58922001	58932000	81	0.332236	0.337284
chr1	58923001	58933000	64	0.267055	0.280593
chr1	58924001	58934000	59	0.232138	0.248907
chr1	58925001	58935000	56	0.173129	0.189463
chr1	58926001	58936000	50	0.128649	0.133896
chr1	58927001	58937000	59	0.101081	0.10133
chr1	58928001	58938000	61	0.0699496	0.062456
chr1	58929001	58939000	65	0.0624173	0.0576695
chr1	58930001	58940000	69	0.0691057	0.0659186
chr1	58931001	58941000	71	0.0723158	0.0701089
chr1	58932001	58942000	67	0.0675282	0.0664317
chr1	58933001	58943000	65	0.0661346	0.0669902
chr1	58934001	58944000	66	0.0634194	0.0665728
chr1	58935001	58945000	62	0.0787623	0.081107
chr1	58936001	58946000	56	0.0788952	0.0825686
chr1	58937001	58947000	47	0.0871959	0.09074
chr1	58938001	58948000	42	0.11304	0.114638
chr1	58939001	58949000	41	0.117136	0.110608
chr1	58940001	58950000	38	0.125521	0.113677
chr1	58941001	58951000	40	0.145286	0.127798
chr1	58942001	58952000	42	0.185351	0.150892
chr1	58943001	58953000	40	0.203808	0.162083
chr1	58944001	58954000	35	0.218542	0.169554
chr1	58945001	58955000	31	0.214353	0.163343
chr1	58946001	58956000	30	0.211928	0.159971
chr1	58947001	58957000	25	0.220322	0.164212
chr1	58948001	58958000	24	0.20084	0.145646
chr1	58949001	58959000	27	0.198003	0.164583
chr1	58950001	58960000	32	0.194078	0.162515
chr1	58951001	58961000	33	0.189665	0.159345
chr1	58952001	58962000	39	0.16864	0.144848
chr1	58953001	58963000	45	0.177051	0.15076
chr1	58954001	58964000	47	0.175303	0.149949
chr1	58955001	58965000	52	0.17463	0.148958
chr1	58956001	58966000	53	0.174156	0.145924
chr1	58957001	58967000	57	0.167798	0.142476
chr1	58958001	58968000	61	0.172295	0.14949
chr1	58959001	58969000	56	0.173327	0.152434
chr1	58960001	58970000	58	0.183108	0.170239
chr1	58961001	58971000	61	0.179583	0.173742
chr1	58962001	58972000	51	0.17973	0.180954
chr1	58963001	58973000	48	0.160381	0.170956
chr1	58964001	58974000	57	0.136858	0.145717
chr1	58965001	58975000	56	0.146356	0.150479
chr1	58966001	58976000	57	0.141936	0.149646
chr1	58967001	58977000	57	0.137841	0.14594
chr1	58968001	58978000	57	0.115498	0.126363
chr1	58969001	58979000	65	0.0966103	0.104184
chr1	58970001	58980000	58	0.0686573	0.0694638
chr1	58971001	58981000	53	0.0373196	0.0306539
chr1	58972001	58982000	53	0.0377645	0.0293588
chr1	58973001	58983000	55	0.0256374	0.0158453
chr1	58974001	58984000	46	0.0205606	0.0102979
chr1	58975001	58985000	54	-0.00516463	-0.00550978
chr1	58976001	58986000	56	-0.00802305	-0.00834053
chr1	58977001	58987000	70	-0.0147745	-0.0146856
chr1	58978001	58988000	73	-0.016316	-0.0162959
chr1	58979001	58989000	70	-0.022577	-0.0220975
chr1	58980001	58990000	75	-0.0128972	-0.0142509
chr1	58981001	58991000	80	0.017909	0.0108832
chr1	58982001	58992000	85	0.0385164	0.0252652
chr1	58983001	58993000	84	0.0694399	0.0480402
chr1	58984001	58994000	89	0.10345	0.0750316
chr1	58985001	58995000	84	0.135667	0.101352
chr1	58986001	58996000	80	0.142532	0.1074
chr1	58987001	58997000	62	0.183834	0.14479
chr1	58988001	58998000	57	0.221002	0.182001
chr1	58989001	58999000	51	0.256137	0.216995
chr1	58990001	59000000	50	0.3035	0.258949
chr1	58991001	59001000	46	0.308739	0.25699
chr1	58992001	59002000	46	0.281164	0.231229
chr1	58993001	59003000	53	0.216099	0.167899
chr1	58994001	59004000	48	0.178406	0.131114
chr1	58995001	59005000	45	0.13711	0.093023
chr1	58996001	59006000	53	0.114744	0.0751034
chr1	58997001	59007000	55	0.108703	0.0711601
chr1	58998001	59008000	59	0.0964669	0.0617825
chr1	58999001	59009000	61	0.106186	0.0703516
chr1	59000001	59010000	61	0.0699625	0.0568049
chr1	59001001	59011000	60	0.0718747	0.0562105
chr1	59002001	59012000	65	0.0718765	0.0560743
chr1	59003001	59013000	61	0.0818109	0.0639386
chr1	59004001	59014000	63	0.0808145	0.0637532
chr1	59005001	59015000	66	0.0886653	0.0738505
chr1	59006001	59016000	63	0.105001	0.0881837
chr1	59007001	59017000	66	0.106314	0.0876709
chr1	59008001	59018000	58	0.102804	0.0847186
chr1	59009001	59019000	68	0.088172	0.0769972
chr1	59010001	59020000	67	0.184315	0.110711
chr1	59011001	59021000	66	0.176802	0.105509
chr1	59012001	59022000	56	0.204136	0.117327
chr1	59013001	59023000	49	0.234471	0.133287
chr1	59014001	59024000	48	0.239881	0.135732
chr1	59015001	59025000	42	0.263578	0.14081
chr1	59016001	59026000	37	0.286928	0.146976
chr1	59017001	59027000	32	0.318079	0.164815
chr1	59018001	59028000	40	0.271013	0.142588
chr1	59019001	59029000	29	0.307778	0.149854
chr1	59020001	59030000	23	0.0371327	0.0327585
chr1	59021001	59031000	19	0.0434069	0.0373374
chr1	59022001	59032000	18	0.061687	0.0473376
chr1	59023001	59033000	17	0.0594732	0.0446609
chr1	59024001	59034000	14	0.0648725	0.0468637
chr1	59025001	59035000	14	0.0642012	0.0451747
chr1	59026001	59036000	15	0.0657423	0.0475499
chr1	59027001	59037000	18	0.0658428	0.0504268
chr1	59028001	59038000	12	0.0538422	0.0407017
chr1	59029001	59039000	12	0.0709923	0.0611118
chr1	59030001	59040000	12	0.0709923	0.0611118
chr1	59031001	59041000	17	0.148779	0.0888448
chr1	59032001	59042000	18	0.151033	0.0963303
chr1	59033001	59043000	20	0.141537	0.0860549
chr1	59034001	59044000	22	0.129918	0.0773296
chr1	59035001	59045000	24	0.118282	0.0689461
chr1	59036001	59046000	27	0.1375	0.0845663
chr1	59037001	59047000	26	0.144484	0.0877981
chr1	59038001	59048000	23	0.16508	0.100802
chr1	59039001	59049000	27	0.149292	0.092227
chr1	59040001	59050000	32	0.147584	0.0964676
chr1	59041001	59051000	37	0.213029	0.14945
chr1	59042001	59052000	38	0.199403	0.133866
chr1	59043001	59053000	40	0.197847	0.137462
chr1	59044001	59054000	41	0.200827	0.139282
chr1	59045001	59055000	43	0.19019	0.133845
chr1	59046001	59056000	45	0.185077	0.124504
chr1	59047001	59057000	48	0.178814	0.119187
chr1	59048001	59058000	52	0.174677	0.119965
chr1	59049001	59059000	46	0.187833	0.12624
chr1	59050001	59060000	44	0.184731	0.121633
chr1	59051001	59061000	35	0.0491139	0.0601433
chr1	59052001	59062000	32	0.0558257	0.066229
chr1	59053001	59063000	31	0.0606697	0.0644106
chr1	59054001	59064000	29	0.0613914	0.0620291
chr1	59055001	59065000	27	0.0673785	0.0647338
chr1	59056001	59066000	24	0.0609855	0.0540668
chr1	59057001	59067000	24	0.0752308	0.058123
chr1	59058001	59068000	22	0.061585	0.0461654
chr1	59059001	59069000	28	0.135846	0.0977062
chr1	59060001	59070000	29	0.147153	0.103106
chr1	59061001	59071000	31	0.147994	0.104356
chr1	59062001	59072000	32	0.147277	0.10325
chr1	59063001	59073000	31	0.138881	0.100928
chr1	59064001	59074000	39	0.123859	0.0937457
chr1	59065001	59075000	38	0.127526	0.0971874
chr1	59066001	59076000	40	0.117908	0.0887691
chr1	59067001	59077000	35	0.117102	0.0897499
chr1	59068001	59078000	34	0.117471	0.0903612
chr1	59069001	59079000	29	0.0884382	0.0654973
chr1	59070001	59080000	28	0.082319	0.0630687
chr1	59071001	59081000	29	0.103881	0.0761279
chr1	59072001	59082000	33	0.111441	0.0818809
chr1	59073001	59083000	36	0.125783	0.0917509
chr1	59074001	59084000	30	0.166616	0.116921
chr1	59075001	59085000	29	0.181095	0.128809
chr1	59076001	59086000	27	0.201671	0.149527
chr1	59077001	59087000	28	0.189674	0.142641
chr1	59078001	59088000	32	0.158566	0.123214
chr1	59079001	59089000	40	0.137701	0.109432
chr1	59080001	59090000	40	0.134749	0.104147
chr1	59081001	59091000	41	0.144838	0.114595
chr1	59082001	59092000	44	0.133533	0.112593
chr1	59083001	59093000	45	0.126061	0.110557
chr1	59084001	59094000	48	0.0952784	0.0927556
chr1	59085001	59095000	58	0.0686452	0.0712628
chr1	59086001	59096000	65	0.0682903	0.069272
chr1	59087001	59097000	65	0.070576	0.0704542
chr1	59088001	59098000	63	0.0829689	0.0790192
chr1	59089001	59099000	57	0.086337	0.0768209
chr1	59090001	59100000	59	0.0842108	0.0742595
chr1	59091001	59101000	61	0.0760276	0.0660949
chr1	59092001	59102000	55	0.0710325	0.0577964
chr1	59093001	59103000	52	0.0716562	0.0515463
chr1	59094001	59104000	49	0.0723377	0.0505607
chr1	59095001	59105000	42	0.100623	0.0665295
chr1	59096001	59106000	36	0.093381	0.0603064
chr1	59097001	59107000	36	0.0916887	0.0599248
chr1	59098001	59108000	40	0.0846251	0.0562583
chr1	59099001	59109000	41	0.0670684	0.0470726
chr1	59100001	59110000	45	0.0674153	0.0519701
chr1	59101001	59111000	46	0.0408818	0.033627
chr1	59102001	59112000	48	0.0436675	0.0366179
chr1	59103001	59113000	45	0.0390422	0.034072
chr1	59104001	59114000	42	0.0422803	0.0364928
chr1	59105001	59115000	38	0.0377426	0.0345715
chr1	59106001	59116000	34	0.0422546	0.0382806
chr1	59107001	59117000	33	0.0432693	0.0388397
chr1	59108001	59118000	28	0.0320405	0.0238933
chr1	59109001	59119000	27	0.0286105	0.0248591
chr1	59110001	59120000	22	0.0272135	0.0154833
chr1	59111001	59121000	20	0.0752147	0.0492864
chr1	59112001	59122000	36	0.090486	0.0784536
chr1	59113001	59123000	51	0.106003	0.0964882
chr1	59114001	59124000	55	0.113652	0.0979603
chr1	59115001	59125000	72	0.115549	0.102508
chr1	59116001	59126000	81	0.118654	0.107302
chr1	59117001	59127000	93	0.142905	0.12038
chr1	59118001	59128000	96	0.146381	0.125025
chr1	59119001	59129000	100	0.153669	0.129224
chr1	59120001	59130000	108	0.143737	0.123605
chr1	59121001	59131000	106	0.130441	0.119582
chr1	59122001	59132000	89	0.129183	0.11976
chr1	59123001	59133000	81	0.110574	0.106493
chr1	59124001	59134000	83	0.100808	0.100607
chr1	59125001	59135000	74	0.0972125	0.0949839
chr1	59126001	59136000	70	0.0887711	0.0887607
chr1	59127001	59137000	63	0.0408696	0.0569907
chr1	59128001	59138000	67	0.0217313	0.0382746
chr1	59129001	59139000	75	0.0132507	0.020831
chr1	59130001	59140000	71	0.00789555	0.0123238
chr1	59131001	59141000	72	0.00518379	0.00971156
chr1	59132001	59142000	74	0.00456268	0.00878924
chr1	59133001	59143000	67	0.00494363	0.00875334
chr1	59134001	59144000	64	0.00321259	0.0108048
chr1	59135001	59145000	60	-0.00862992	0.000815842
chr1	59136001	59146000	57	-0.0120064	-0.00525295
chr1	59137001	59147000	56	-0.0114053	-0.00498623
chr1	59138001	59148000	50	-0.00306144	0.00204345
chr1	59139001	59149000	39	-0.00953291	0.000272693
chr1	59140001	59150000	36	-0.0074757	0.00175478
chr1	59141001	59151000	34	-0.00436574	0.00529102
chr1	59142001	59152000	32	-0.00693833	0.00436389
chr1	59143001	59153000	34	-0.00466352	0.00574046
chr1	59144001	59154000	34	0.00552744	0.00534842
chr1	59145001	59155000	31	0.00782451	0.00685043
chr1	59146001	59156000	29	0.00628602	0.00225474
chr1	59147001	59157000	25	0.0109531	0.00656428
chr1	59148001	59158000	27	0.0138981	0.00655266
chr1	59149001	59159000	23	0.0175965	0.0104154
chr1	59150001	59160000	26	0.0107958	0.00466876
chr1	59151001	59161000	28	0.00786063	0.00251972
chr1	59152001	59162000	29	0.0131879	0.00778378
chr1	59153001	59163000	31	0.0071644	0.00184686
chr1	59154001	59164000	30	-0.0125593	-0.00991838
chr1	59155001	59165000	34	-0.0132789	-0.00416506
chr1	59156001	59166000	35	-0.0136082	-0.00485636
chr1	59157001	59167000	36	-0.01482	-0.00596032
chr1	59158001	59168000	35	-0.0219837	-0.011664
chr1	59159001	59169000	34	-0.0218192	-0.0112258
chr1	59160001	59170000	29	-0.0183116	-0.00408027
chr1	59161001	59171000	24	-0.0175474	-0.00127999
chr1	59162001	59172000	20	-0.0219362	-0.00475725
chr1	59163001	59173000	17	-0.0191887	-0.0012802
chr1	59164001	59174000	17	-0.0137906	0.00274195
chr1	59165001	59175000	16	-0.00208911	0.00741025
chr1	59166001	59176000	16	-0.000962927	0.00899422
chr1	59167001	59177000	17	0.00269974	0.0110543
chr1	59168001	59178000	14	0.0148364	0.0219057
chr1	59169001	59179000	15	0.0148411	0.0214422
chr1	59170001	59180000	13	0.0167612	0.0217421
chr1	59171001	59181000	14	0.0149232	0.0194803
chr1	59172001	59182000	14	0.0149232	0.0194803
chr1	59173001	59183000	17	0.0145199	0.0187826
chr1	59174001	59184000	17	0.0115283	0.0155603
chr1	59175001	59185000	13	-0.000738825	-0.00172611
chr1	59176001	59186000	17	-0.0086656	-0.00810502
chr1	59177001	59187000	23	-0.0119447	-0.010841
chr1	59178001	59188000	27	-0.00262861	-0.00497469
chr1	59179001	59189000	32	-0.00132171	-0.0036033
chr1	59180001	59190000	49	0.00790567	0.00814905
chr1	59181001	59191000	53	0.00613022	0.006495
chr1	59182001	59192000	61	0.00367156	0.00419329
chr1	59183001	59193000	66	0.00783862	0.00789664
chr1	59184001	59194000	67	0.00755469	0.00768341
chr1	59185001	59195000	67	0.00755469	0.00768341
chr1	59186001	59196000	62	0.010394	0.0102121
chr1	59187001	59197000	57	0.0119936	0.0118121
chr1	59188001	59198000	54	0.00778403	0.00874625
chr1	59189001	59199000	49	0.0062368	0.00768307
chr1	59190001	59200000	31	-0.00433108	-0.00542564
chr1	59191001	59201000	27	-0.00265274	-0.00403226
chr1	59192001	59202000	20	0.00516662	0.00298457
chr1	59193001	59203000	12	-0.0188038	-0.0163491
chr1	59194001	59204000	17	-0.00120622	-0.00410765
chr1	59195001	59205000	18	-0.00354818	-0.00607238
chr1	59196001	59206000	20	-0.00766754	-0.00949511
chr1	59197001	59207000	22	-0.00548131	-0.00794095
chr1	59198001	59208000	22	-0.00333649	-0.00468442
chr1	59199001	59209000	22	0.00678429	0.00176926
chr1	59200001	59210000	25	0.00961048	0.00883522
chr1	59201001	59211000	26	0.00847762	0.00738286
chr1	59202001	59212000	26	0.00212057	0.00287825
chr1	59203001	59213000	27	-0.000477797	-0.00022816
chr1	59204001	59214000	22	0.00731129	0.00675209
chr1	59205001	59215000	22	0.00863765	0.00812814
chr1	59206001	59216000	22	0.0124631	0.0108339
chr1	59207001	59217000	23	0.0120531	0.00976209
chr1	59208001	59218000	23	0.0149942	0.0101668
chr1	59209001	59219000	25	0.020415	0.0202473
chr1	59210001	59220000	23	0.0142038	0.0120342
chr1	59211001	59221000	26	0.0075171	0.00749311
chr1	59212001	59222000	27	0.00823755	0.00662356
chr1	59213001	59223000	31	0.0212785	0.0133535
chr1	59214001	59224000	31	0.0275899	0.0198056
chr1	59215001	59225000	32	0.0271244	0.0169104
chr1	59216001	59226000	32	0.0267857	0.0164672
chr1	59217001	59227000	28	0.0339927	0.0215397
chr1	59218001	59228000	27	0.0333893	0.0211112
chr1	59219001	59229000	28	0.020991	0.00349736
chr1	59220001	59230000	31	0.0325425	0.00728951
chr1	59221001	59231000	27	0.0452357	0.0111699
chr1	59222001	59232000	28	0.0487877	0.0173785
chr1	59223001	59233000	23	0.0425609	0.0151297
chr1	59224001	59234000	23	0.053694	0.0115049
chr1	59225001	59235000	22	0.0689875	0.0236357
chr1	59226001	59236000	20	0.0774359	0.027762
chr1	59227001	59237000	21	0.0667901	0.0240418
chr1	59228001	59238000	22	0.0594977	0.0244976
chr1	59229001	59239000	20	0.0779935	0.0496719
chr1	59230001	59240000	19	0.0762721	0.0519459
chr1	59231001	59241000	25	0.0961506	0.0526608
chr1	59232001	59242000	25	0.127211	0.0758683
chr1	59233001	59243000	27	0.145416	0.0947728
chr1	59234001	59244000	28	0.139792	0.102669
chr1	59235001	59245000	31	0.123879	0.0945614
chr1	59236001	59246000	34	0.118498	0.0919098
chr1	59237001	59247000	31	0.129534	0.10225
chr1	59238001	59248000	34	0.114923	0.0931139
chr1	59239001	59249000	35	0.101509	0.0813115
chr1	59240001	59250000	34	0.100873	0.0831232
chr1	59241001	59251000	31	0.0940412	0.0945302
chr1	59242001	59252000	32	0.0738645	0.0732489
chr1	59243001	59253000	33	0.0596614	0.0598564
chr1	59244001	59254000	39	0.0456472	0.042367
chr1	59245001	59255000	43	0.0390032	0.0339815
chr1	59246001	59256000	48	0.0317377	0.0255776
chr1	59247001	59257000	59	0.0490342	0.0373033
chr1	59248001	59258000	65	0.0691375	0.0538988
chr1	59249001	59259000	73	0.0643973	0.0497104
chr1	59250001	59260000	74	0.0625964	0.0480949
chr1	59251001	59261000	75	0.0672511	0.0532226
chr1	59252001	59262000	73	0.0712815	0.0569924
chr1	59253001	59263000	76	0.0737128	0.0563373
chr1	59254001	59264000	72	0.0902053	0.0670448
chr1	59255001	59265000	73	0.0903696	0.0633718
chr1	59256001	59266000	75	0.0956938	0.0632377
chr1	59257001	59267000	66	0.0872984	0.0576314
chr1	59258001	59268000	56	0.0761991	0.0446434
chr1	59259001	59269000	45	0.0928555	0.0524373
chr1	59260001	59270000	42	0.101873	0.0565498
chr1	59261001	59271000	37	0.0920617	0.0418801
chr1	59262001	59272000	35	0.0898308	0.0358594
chr1	59263001	59273000	29	0.0833419	0.0271286
chr1	59264001	59274000	28	0.0170679	0.00663082
chr1	59265001	59275000	22	0.0228036	0.0168979
chr1	59266001	59276000	16	0.0335381	0.0341287
chr1	59267001	59277000	15	0.038396	0.0313446
chr1	59268001	59278000	15	0.0326544	0.0295046
chr1	59269001	59279000	16	0.0237575	0.0246591
chr1	59270001	59280000	19	0.0203346	0.0173117
chr1	59271001	59281000	21	0.0182508	0.0151707
chr1	59272001	59282000	26	0.0451779	0.0263283
chr1	59273001	59283000	31	0.113568	0.0575555
chr1	59274001	59284000	32	0.158043	0.0731015
chr1	59275001	59285000	38	0.140065	0.0694077
chr1	59276001	59286000	35	0.137575	0.0669879
chr1	59277001	59287000	39	0.11992	0.0655563
chr1	59278001	59288000	43	0.111668	0.0626356
chr1	59279001	59289000	42	0.116713	0.0652704
chr1	59280001	59290000	45	0.107215	0.0645006
chr1	59281001	59291000	47	0.10248	0.0648516
chr1	59282001	59292000	53	0.0831699	0.0529003
chr1	59283001	59293000	58	0.0530123	0.0331056
chr1	59284001	59294000	52	0.0324975	0.0210475
chr1	59285001	59295000	43	0.0291366	0.0179606
chr1	59286001	59296000	42	0.0298594	0.0193853
chr1	59287001	59297000	37	0.0291131	0.0174038
chr1	59288001	59298000	32	0.0286818	0.0170867
chr1	59289001	59299000	32	0.0286818	0.0170867
chr1	59290001	59300000	26	0.0296646	0.017355
chr1	59291001	59301000	23	0.0279206	0.0143438
chr1	59292001	59302000	19	0.0293718	0.0189106
chr1	59293001	59303000	14	0.0121191	0.00902801
chr1	59294001	59304000	19	0.0229718	0.0235239
chr1	59295001	59305000	24	0.0274705	0.0262482
chr1	59296001	59306000	29	0.0312149	0.0296529
chr1	59297001	59307000	31	0.029743	0.0275648
chr1	59298001	59308000	38	0.0299433	0.02814
chr1	59299001	59309000	52	0.0320489	0.0308853
chr1	59300001	59310000	64	0.0317226	0.0303491
chr1	59301001	59311000	70	0.0322689	0.0314278
chr1	59302001	59312000	69	0.0313656	0.0293889
chr1	59303001	59313000	71	0.0357377	0.0345566
chr1	59304001	59314000	86	0.0337171	0.0319647
chr1	59305001	59315000	101	0.0320685	0.0301002
chr1	59306001	59316000	97	0.0303796	0.0284685
chr1	59307001	59317000	97	0.0308447	0.0297416
chr1	59308001	59318000	91	0.0309336	0.0300999
chr1	59309001	59319000	79	0.0287729	0.0267422
chr1	59310001	59320000	69	0.0271654	0.0242331
chr1	59311001	59321000	64	0.0241401	0.0201011
chr1	59312001	59322000	58	0.0252327	0.0225439
chr1	59313001	59323000	50	0.0218591	0.0184069
chr1	59314001	59324000	30	0.0144855	0.0101446
chr1	59315001	59325000	23	0.0156385	0.0108049
chr1	59316001	59326000	31	0.0282101	0.021057
chr1	59317001	59327000	49	0.0275253	0.0132268
chr1	59318001	59328000	57	0.0356088	0.0184678
chr1	59319001	59329000	65	0.0444944	0.0291905
chr1	59320001	59330000	66	0.0466037	0.0325741
chr1	59321001	59331000	67	0.0506802	0.0372535
chr1	59322001	59332000	67	0.0506802	0.0372535
chr1	59323001	59333000	71	0.0532698	0.0402408
chr1	59324001	59334000	80	0.0626458	0.0493116
chr1	59325001	59335000	75	0.0688022	0.0525738
chr1	59326001	59336000	69	0.0740198	0.0564304
chr1	59327001	59337000	49	0.0901909	0.0771485
chr1	59328001	59338000	40	0.0920962	0.0826689
chr1	59329001	59339000	30	0.0938003	0.0850596
chr1	59330001	59340000	27	0.0981046	0.0890195
chr1	59331001	59341000	29	0.109994	0.105158
chr1	59332001	59342000	37	0.101061	0.0910002
chr1	59333001	59343000	45	0.120544	0.111103
chr1	59334001	59344000	40	0.116731	0.105334
chr1	59335001	59345000	50	0.123276	0.110852
chr1	59336001	59346000	63	0.122628	0.109791
chr1	59337001	59347000	78	0.136667	0.121435
chr1	59338001	59348000	99	0.132432	0.118668
chr1	59339001	59349000	122	0.12674	0.113133
chr1	59340001	59350000	123	0.126048	0.112026
chr1	59341001	59351000	121	0.129008	0.111831
chr1	59342001	59352000	115	0.136515	0.118939
chr1	59343001	59353000	105	0.130801	0.112366
chr1	59344001	59354000	107	0.143613	0.122265
chr1	59345001	59355000	93	0.151777	0.127336
chr1	59346001	59356000	85	0.165733	0.137728
chr1	59347001	59357000	76	0.159676	0.132426
chr1	59348001	59358000	58	0.181115	0.146554
chr1	59349001	59359000	45	0.221873	0.182324
chr1	59350001	59360000	61	0.202641	0.165755
chr1	59351001	59361000	66	0.194993	0.152836
chr1	59352001	59362000	65	0.191559	0.149072
chr1	59353001	59363000	63	0.195955	0.151992
chr1	59354001	59364000	57	0.181042	0.140174
chr1	59355001	59365000	53	0.17869	0.141215
chr1	59356001	59366000	48	0.195107	0.143639
chr1	59357001	59367000	55	0.194127	0.140321
chr1	59358001	59368000	58	0.209743	0.150272
chr1	59359001	59369000	59	0.202989	0.14516
chr1	59360001	59370000	55	0.221343	0.163689
chr1	59361001	59371000	56	0.215357	0.166931
chr1	59362001	59372000	62	0.225727	0.17413
chr1	59363001	59373000	66	0.233189	0.180447
chr1	59364001	59374000	70	0.22599	0.174807
chr1	59365001	59375000	71	0.222637	0.172225
chr1	59366001	59376000	71	0.206284	0.165263
chr1	59367001	59377000	61	0.215334	0.174525
chr1	59368001	59378000	59	0.193194	0.158263
chr1	59369001	59379000	52	0.194768	0.158539
chr1	59370001	59380000	43	0.211856	0.164065
chr1	59371001	59381000	40	0.254417	0.205134
chr1	59372001	59382000	41	0.280759	0.22771
chr1	59373001	59383000	42	0.323301	0.261383
chr1	59374001	59384000	39	0.337664	0.279342
chr1	59375001	59385000	39	0.340423	0.283525
chr1	59376001	59386000	42	0.339779	0.2871
chr1	59377001	59387000	52	0.327405	0.255989
chr1	59378001	59388000	60	0.305549	0.230996
chr1	59379001	59389000	70	0.282398	0.215746
chr1	59380001	59390000	78	0.270646	0.20044
chr1	59381001	59391000	82	0.246781	0.183788
chr1	59382001	59392000	87	0.230122	0.174062
chr1	59383001	59393000	95	0.215757	0.16693
chr1	59384001	59394000	103	0.2438	0.184245
chr1	59385001	59395000	107	0.238878	0.177856
chr1	59386001	59396000	104	0.245572	0.180714
chr1	59387001	59397000	101	0.243092	0.183092
chr1	59388001	59398000	94	0.25179	0.191425
chr1	59389001	59399000	95	0.320609	0.242045
chr1	59390001	59400000	98	0.361512	0.280952
chr1	59391001	59401000	95	0.391381	0.301527
chr1	59392001	59402000	96	0.395041	0.281285
chr1	59393001	59403000	84	0.407697	0.279711
chr1	59394001	59404000	75	0.398203	0.268446
chr1	59395001	59405000	70	0.414121	0.284652
chr1	59396001	59406000	76	0.391209	0.245369
chr1	59397001	59407000	73	0.396092	0.233167
chr1	59398001	59408000	68	0.412144	0.24367
chr1	59399001	59409000	55	0.36274	0.188699
chr1	59400001	59410000	46	0.233	0.092453
chr1	59401001	59411000	41	0.176248	0.0654147
chr1	59402001	59412000	34	0.196423	0.0768497
chr1	59403001	59413000	39	0.176276	0.0740705
chr1	59404001	59414000	47	0.155053	0.0688762
chr1	59405001	59415000	56	0.223174	0.104353
chr1	59406001	59416000	58	0.243825	0.124864
chr1	59407001	59417000	58	0.240919	0.135793
chr1	59408001	59418000	63	0.268873	0.157454
chr1	59409001	59419000	65	0.255692	0.152076
chr1	59410001	59420000	63	0.260386	0.163334
chr1	59411001	59421000	63	0.235435	0.146731
chr1	59412001	59422000	59	0.229282	0.147416
chr1	59413001	59423000	57	0.244298	0.169369
chr1	59414001	59424000	55	0.256885	0.189998
chr1	59415001	59425000	49	0.205978	0.16161
chr1	59416001	59426000	43	0.181792	0.164258
chr1	59417001	59427000	37	0.195075	0.176094
chr1	59418001	59428000	34	0.114851	0.129841
chr1	59419001	59429000	31	0.112019	0.126648
chr1	59420001	59430000	39	0.0844904	0.0965764
chr1	59421001	59431000	44	0.0689447	0.083872
chr1	59422001	59432000	50	0.0530945	0.068326
chr1	59423001	59433000	49	0.0322998	0.0433912
chr1	59424001	59434000	50	0.0179192	0.0302449
chr1	59425001	59435000	53	0.0228139	0.0361269
chr1	59426001	59436000	63	0.151281	0.105843
chr1	59427001	59437000	68	0.143823	0.0982177
chr1	59428001	59438000	66	0.147774	0.102062
chr1	59429001	59439000	88	0.176004	0.131062
chr1	59430001	59440000	79	0.191583	0.140213
chr1	59431001	59441000	75	0.220697	0.155331
chr1	59432001	59442000	71	0.272996	0.186511
chr1	59433001	59443000	83	0.257969	0.186335
chr1	59434001	59444000	82	0.261022	0.185315
chr1	59435001	59445000	77	0.27214	0.192696
chr1	59436001	59446000	68	0.200781	0.161356
chr1	59437001	59447000	63	0.216956	0.179518
chr1	59438001	59448000	67	0.210479	0.176479
chr1	59439001	59449000	55	0.145299	0.125673
chr1	59440001	59450000	63	0.140939	0.122922
chr1	59441001	59451000	71	0.111671	0.0998267
chr1	59442001	59452000	75	0.0611984	0.0674045
chr1	59443001	59453000	68	0.0396123	0.0402321
chr1	59444001	59454000	73	0.0275641	0.0281036
chr1	59445001	59455000	77	0.020992	0.0221746
chr1	59446001	59456000	78	0.00433252	0.00049473
chr1	59447001	59457000	85	0.00579963	0.00168446
chr1	59448001	59458000	90	0.0225286	0.0157978
chr1	59449001	59459000	85	0.0398354	0.0311094
chr1	59450001	59460000	80	0.0545275	0.0472873
chr1	59451001	59461000	73	0.0770955	0.0679471
chr1	59452001	59462000	64	0.0912639	0.0814652
chr1	59453001	59463000	57	0.104968	0.0947688
chr1	59454001	59464000	54	0.129149	0.110974
chr1	59455001	59465000	57	0.130994	0.114
chr1	59456001	59466000	52	0.148422	0.132918
chr1	59457001	59467000	52	0.140492	0.127735
chr1	59458001	59468000	51	0.109243	0.0977384
chr1	59459001	59469000	46	0.0941745	0.0826428
chr1	59460001	59470000	43	0.0570283	0.0478149
chr1	59461001	59471000	44	0.0349747	0.0320813
chr1	59462001	59472000	51	0.0362732	0.0374359
chr1	59463001	59473000	59	0.0494531	0.0512249
chr1	59464001	59474000	56	0.0479443	0.052745
chr1	59465001	59475000	51	0.0477668	0.0532849
chr1	59466001	59476000	49	0.0471958	0.0529437
chr1	59467001	59477000	48	0.0426189	0.0477828
chr1	59468001	59478000	40	0.0478846	0.0539513
chr1	59469001	59479000	39	0.0487654	0.0561868
chr1	59470001	59480000	36	0.0506019	0.0583031
chr1	59471001	59481000	31	0.0463776	0.0545902
chr1	59472001	59482000	24	0.0469156	0.0497766
chr1	59473001	59483000	15	0.00996994	0.00564138
chr1	59474001	59484000	10	0.00220184	-0.00137611
chr1	59475001	59485000	7	-0.00485081	-0.00839244
chr1	59476001	59486000	7	-0.00485081	-0.00839244
chr1	59480001	59490000	9	0.125687	0.0764272
chr1	59481001	59491000	11	0.141307	0.086746
chr1	59482001	59492000	12	0.128844	0.0767985
chr1	59483001	59493000	16	0.103234	0.075667
chr1	59484001	59494000	20	0.0878229	0.0640166
chr1	59485001	59495000	25	0.0868711	0.0738471
chr1	59486001	59496000	36	0.0931699	0.0822365
chr1	59487001	59497000	42	0.09555	0.0900441
chr1	59488001	59498000	43	0.0946903	0.0882978
chr1	59489001	59499000	47	0.0899724	0.0846987
chr1	59490001	59500000	44	0.0768558	0.0803917
chr1	59491001	59501000	45	0.0711097	0.0781559
chr1	59492001	59502000	48	0.0693965	0.0769904
chr1	59493001	59503000	56	0.0773444	0.0845021
chr1	59494001	59504000	54	0.0823112	0.0924142
chr1	59495001	59505000	56	0.0914766	0.107496
chr1	59496001	59506000	51	0.0797162	0.0984696
chr1	59497001	59507000	50	0.074845	0.0875401
chr1	59498001	59508000	59	0.0993931	0.101209
chr1	59499001	59509000	67	0.135302	0.124506
chr1	59500001	59510000	72	0.158735	0.139242
chr1	59501001	59511000	80	0.16559	0.142473
chr1	59502001	59512000	77	0.171747	0.145913
chr1	59503001	59513000	75	0.183162	0.1529
chr1	59504001	59514000	81	0.178772	0.148428
chr1	59505001	59515000	78	0.18261	0.144193
chr1	59506001	59516000	78	0.197604	0.160273
chr1	59507001	59517000	79	0.209763	0.174155
chr1	59508001	59518000	84	0.22976	0.186012
chr1	59509001	59519000	73	0.230929	0.183949
chr1	59510001	59520000	66	0.228951	0.182692
chr1	59511001	59521000	62	0.232423	0.186214
chr1	59512001	59522000	67	0.219159	0.176368
chr1	59513001	59523000	66	0.238752	0.190628
chr1	59514001	59524000	66	0.253347	0.199279
chr1	59515001	59525000	79	0.269862	0.218618
chr1	59516001	59526000	86	0.278031	0.225443
chr1	59517001	59527000	98	0.285581	0.233305
chr1	59518001	59528000	89	0.280977	0.23124
chr1	59519001	59529000	99	0.273308	0.217768
chr1	59520001	59530000	105	0.258718	0.198055
chr1	59521001	59531000	99	0.263051	0.19864
chr1	59522001	59532000	95	0.271846	0.203756
chr1	59523001	59533000	89	0.267508	0.194786
chr1	59524001	59534000	81	0.268518	0.196072
chr1	59525001	59535000	64	0.248555	0.170997
chr1	59526001	59536000	51	0.226011	0.146192
chr1	59527001	59537000	44	0.110624	0.0680819
chr1	59528001	59538000	55	0.0671286	0.0444357
chr1	59529001	59539000	50	0.0348166	0.0255163
chr1	59530001	59540000	52	0.0512544	0.0404235
chr1	59531001	59541000	56	0.0555791	0.0481536
chr1	59532001	59542000	62	0.0716639	0.0674213
chr1	59533001	59543000	66	0.0749105	0.0737053
chr1	59534001	59544000	68	0.0740313	0.0730926
chr1	59535001	59545000	74	0.0778235	0.0758263
chr1	59536001	59546000	87	0.0688693	0.0706684
chr1	59537001	59547000	80	0.0741587	0.0776064
chr1	59538001	59548000	66	0.0764961	0.0849515
chr1	59539001	59549000	68	0.0730256	0.0850994
chr1	59540001	59550000	71	0.0881248	0.101808
chr1	59541001	59551000	81	0.0876944	0.0966972
chr1	59542001	59552000	89	0.067968	0.0793114
chr1	59543001	59553000	92	0.0681034	0.0706563
chr1	59544001	59554000	95	0.0720048	0.0727984
chr1	59545001	59555000	103	0.08083	0.0780971
chr1	59546001	59556000	108	0.0825515	0.0772889
chr1	59547001	59557000	111	0.0851516	0.0782152
chr1	59548001	59558000	111	0.0864272	0.0781455
chr1	59549001	59559000	106	0.0909803	0.0806236
chr1	59550001	59560000	104	0.0808903	0.0629291
chr1	59551001	59561000	94	0.0768125	0.0570185
chr1	59552001	59562000	86	0.0879961	0.0620409
chr1	59553001	59563000	93	0.0893989	0.063393
chr1	59554001	59564000	101	0.0850858	0.0594128
chr1	59555001	59565000	92	0.0708823	0.0484353
chr1	59556001	59566000	78	0.0735607	0.0462652
chr1	59557001	59567000	82	0.0698587	0.0438421
chr1	59558001	59568000	92	0.0743047	0.0506527
chr1	59559001	59569000	103	0.0750998	0.0533883
chr1	59560001	59570000	103	0.0779453	0.0613466
chr1	59561001	59571000	108	0.0850712	0.0698786
chr1	59562001	59572000	100	0.0853024	0.0691511
chr1	59563001	59573000	103	0.0699194	0.0579391
chr1	59564001	59574000	95	0.0677683	0.0575817
chr1	59565001	59575000	101	0.0656422	0.0550992
chr1	59566001	59576000	102	0.0634248	0.0540116
chr1	59567001	59577000	104	0.0552494	0.0472613
chr1	59568001	59578000	97	0.0444184	0.0371832
chr1	59569001	59579000	93	0.042632	0.0348967
chr1	59570001	59580000	89	0.0408864	0.0326951
chr1	59571001	59581000	82	0.0276943	0.0209876
chr1	59572001	59582000	87	0.033616	0.0268844
chr1	59573001	59583000	67	0.0389145	0.0343046
chr1	59574001	59584000	62	0.0397097	0.0349922
chr1	59575001	59585000	51	0.0427719	0.0362822
chr1	59576001	59586000	46	0.0488154	0.0415956
chr1	59577001	59587000	35	0.0614765	0.0485749
chr1	59578001	59588000	32	0.0884178	0.0689061
chr1	59579001	59589000	28	0.100129	0.0801086
chr1	59580001	59590000	24	0.108827	0.094728
chr1	59581001	59591000	29	0.110116	0.0991985
chr1	59582001	59592000	28	0.13389	0.108388
chr1	59583001	59593000	42	0.183595	0.14435
chr1	59584001	59594000	55	0.201038	0.148507
chr1	59585001	59595000	57	0.196984	0.141559
chr1	59586001	59596000	68	0.189947	0.124359
chr1	59587001	59597000	70	0.188576	0.121465
chr1	59588001	59598000	74	0.193104	0.123667
chr1	59589001	59599000	72	0.195557	0.123698
chr1	59590001	59600000	75	0.188131	0.113569
chr1	59591001	59601000	74	0.202473	0.120386
chr1	59592001	59602000	72	0.199624	0.121136
chr1	59593001	59603000	59	0.175955	0.0956433
chr1	59594001	59604000	47	0.13932	0.0763639
chr1	59595001	59605000	46	0.140154	0.0807113
chr1	59596001	59606000	43	0.130334	0.0874294
chr1	59597001	59607000	42	0.130729	0.0944651
chr1	59598001	59608000	44	0.111503	0.0891813
chr1	59599001	59609000	43	0.105187	0.0866629
chr1	59600001	59610000	39	0.128477	0.112037
chr1	59601001	59611000	38	0.104734	0.107813
chr1	59602001	59612000	38	0.100751	0.0997495
chr1	59603001	59613000	40	0.104558	0.108398
chr1	59604001	59614000	49	0.10653	0.102611
chr1	59605001	59615000	62	0.0813368	0.0866017
chr1	59606001	59616000	61	0.0756696	0.0870785
chr1	59607001	59617000	71	0.0637995	0.0752416
chr1	59608001	59618000	66	0.0632122	0.0736881
chr1	59609001	59619000	70	0.0642806	0.0708701
chr1	59610001	59620000	73	0.0886967	0.0741584
chr1	59611001	59621000	74	0.0914468	0.076461
chr1	59612001	59622000	77	0.0854237	0.0726946
chr1	59613001	59623000	91	0.0705809	0.0616932
chr1	59614001	59624000	88	0.0605513	0.0549226
chr1	59615001	59625000	74	0.06976	0.0603685
chr1	59616001	59626000	67	0.0749376	0.0610516
chr1	59617001	59627000	54	0.0849158	0.0700526
chr1	59618001	59628000	50	0.0833774	0.0672684
chr1	59619001	59629000	43	0.0833996	0.0691319
chr1	59620001	59630000	36	0.0398815	0.046966
chr1	59621001	59631000	35	0.0145526	0.0162128
chr1	59622001	59632000	37	0.0046378	0.00583308
chr1	59623001	59633000	28	-0.0150111	-0.0119212
chr1	59624001	59634000	23	-0.0129302	-0.00961951
chr1	59625001	59635000	30	0.000997335	0.00322018
chr1	59626001	59636000	33	0.00280278	0.0042109
chr1	59627001	59637000	38	0.00463574	0.0064576
chr1	59628001	59638000	47	0.00204534	0.00487962
chr1	59629001	59639000	58	-0.00278324	0.000836401
chr1	59630001	59640000	65	0.000192447	0.00349734
chr1	59631001	59641000	60	0.00375672	0.0069745
chr1	59632001	59642000	58	0.00462837	0.00768266
chr1	59633001	59643000	55	0.00451453	0.0102419
chr1	59634001	59644000	61	0.00549073	0.0118206
chr1	59635001	59645000	59	-0.00151522	0.00609001
chr1	59636001	59646000	58	-0.00322884	0.00479892
chr1	59637001	59647000	55	-0.00213353	0.00626484
chr1	59638001	59648000	56	0.00174294	0.010409
chr1	59639001	59649000	49	0.0136469	0.0204398
chr1	59640001	59650000	46	0.0129764	0.0212458
chr1	59641001	59651000	51	0.0204228	0.0276738
chr1	59642001	59652000	50	0.0288989	0.0360688
chr1	59643001	59653000	53	0.036324	0.041931
chr1	59644001	59654000	62	0.0443802	0.0498073
chr1	59645001	59655000	82	0.0473432	0.0538501
chr1	59646001	59656000	107	0.103753	0.0927239
chr1	59647001	59657000	116	0.0974503	0.0860458
chr1	59648001	59658000	114	0.0991866	0.0880924
chr1	59649001	59659000	114	0.0986063	0.0877405
chr1	59650001	59660000	118	0.0943825	0.08482
chr1	59651001	59661000	113	0.0934047	0.0839124
chr1	59652001	59662000	112	0.094028	0.0842834
chr1	59653001	59663000	114	0.0922094	0.0830569
chr1	59654001	59664000	101	0.096843	0.0850712
chr1	59655001	59665000	93	0.103727	0.0850937
chr1	59656001	59666000	71	0.0458048	0.0423996
chr1	59657001	59667000	63	0.0667377	0.0557401
chr1	59658001	59668000	57	0.0723724	0.0576054
chr1	59659001	59669000	57	0.102797	0.0800454
chr1	59660001	59670000	53	0.146539	0.111229
chr1	59661001	59671000	60	0.144032	0.110763
chr1	59662001	59672000	67	0.139336	0.103996
chr1	59663001	59673000	69	0.155262	0.115197
chr1	59664001	59674000	71	0.154608	0.115757
chr1	59665001	59675000	63	0.183081	0.142653
chr1	59666001	59676000	62	0.180577	0.147384
chr1	59667001	59677000	59	0.171001	0.142442
chr1	59668001	59678000	62	0.166451	0.141197
chr1	59669001	59679000	60	0.143291	0.123719
chr1	59670001	59680000	60	0.118102	0.106724
chr1	59671001	59681000	66	0.125465	0.115397
chr1	59672001	59682000	64	0.127318	0.122782
chr1	59673001	59683000	60	0.115146	0.112111
chr1	59674001	59684000	67	0.112645	0.108386
chr1	59675001	59685000	72	0.119104	0.109072
chr1	59676001	59686000	80	0.161176	0.130159
chr1	59677001	59687000	90	0.154973	0.127306
chr1	59678001	59688000	91	0.169254	0.135416
chr1	59679001	59689000	100	0.17648	0.138608
chr1	59680001	59690000	110	0.191657	0.146659
chr1	59681001	59691000	103	0.193598	0.147382
chr1	59682001	59692000	105	0.194743	0.149859
chr1	59683001	59693000	108	0.198309	0.155698
chr1	59684001	59694000	110	0.201097	0.162033
chr1	59685001	59695000	100	0.203355	0.165462
chr1	59686001	59696000	92	0.174399	0.147377
chr1	59687001	59697000	84	0.181642	0.150501
chr1	59688001	59698000	81	0.170134	0.144815
chr1	59689001	59699000	75	0.159312	0.139718
chr1	59690001	59700000	68	0.134369	0.12809
chr1	59691001	59701000	65	0.138888	0.129843
chr1	59692001	59702000	59	0.130456	0.120041
chr1	59693001	59703000	52	0.128492	0.116957
chr1	59694001	59704000	45	0.12987	0.113965
chr1	59695001	59705000	46	0.126401	0.108662
chr1	59696001	59706000	46	0.126845	0.105603
chr1	59697001	59707000	46	0.120247	0.101533
chr1	59698001	59708000	48	0.110254	0.0909089
chr1	59699001	59709000	46	0.105177	0.0839563
chr1	59700001	59710000	46	0.0875774	0.0705578
chr1	59701001	59711000	47	0.0772045	0.0632659
chr1	59702001	59712000	49	0.085256	0.0718351
chr1	59703001	59713000	45	0.0811695	0.0680949
chr1	59704001	59714000	39	0.0711062	0.0618927
chr1	59705001	59715000	35	0.0744792	0.0612518
chr1	59706001	59716000	31	0.0749189	0.0644503
chr1	59707001	59717000	31	0.0774138	0.0642424
chr1	59708001	59718000	27	0.0932784	0.0772907
chr1	59709001	59719000	30	0.0825835	0.0712218
chr1	59710001	59720000	24	0.0826881	0.0744298
chr1	59711001	59721000	32	0.0835047	0.064486
chr1	59712001	59722000	44	0.0892747	0.0730297
chr1	59713001	59723000	58	0.095267	0.0761781
chr1	59714001	59724000	61	0.0984242	0.0743739
chr1	59715001	59725000	61	0.0933009	0.0690921
chr1	59716001	59726000	63	0.088717	0.0656881
chr1	59717001	59727000	65	0.0851149	0.0640521
chr1	59718001	59728000	69	0.0771229	0.0571401
chr1	59719001	59729000	66	0.0784245	0.0595891
chr1	59720001	59730000	71	0.0753539	0.0575934
chr1	59721001	59731000	60	0.0700029	0.0558918
chr1	59722001	59732000	44	0.0531985	0.0364574
chr1	59723001	59733000	40	0.0161733	0.00774392
chr1	59724001	59734000	38	-0.00455748	-0.00706805
chr1	59725001	59735000	41	0.00696309	0.00561249
chr1	59726001	59736000	40	0.00807919	0.00664029
chr1	59727001	59737000	43	0.0286245	0.0237016
chr1	59728001	59738000	46	0.0324998	0.0271108
chr1	59729001	59739000	54	0.0462483	0.0395678
chr1	59730001	59740000	55	0.0481157	0.0402894
chr1	59731001	59741000	58	0.0475689	0.0390793
chr1	59732001	59742000	58	0.0499358	0.0426988
chr1	59733001	59743000	49	0.0674415	0.0521226
chr1	59734001	59744000	46	0.0715008	0.0561266
chr1	59735001	59745000	46	0.137044	0.0801451
chr1	59736001	59746000	45	0.14255	0.082832
chr1	59737001	59747000	52	0.169602	0.102285
chr1	59738001	59748000	48	0.191162	0.122326
chr1	59739001	59749000	40	0.212556	0.127775
chr1	59740001	59750000	42	0.216983	0.128187
chr1	59741001	59751000	47	0.201327	0.131916
chr1	59742001	59752000	57	0.186113	0.122181
chr1	59743001	59753000	58	0.185812	0.126068
chr1	59744001	59754000	59	0.184687	0.123734
chr1	59745001	59755000	58	0.140967	0.103682
chr1	59746001	59756000	65	0.132597	0.0973109
chr1	59747001	59757000	58	0.115841	0.0856477
chr1	59748001	59758000	60	0.115255	0.0836959
chr1	59749001	59759000	62	0.117118	0.0858943
chr1	59750001	59760000	59	0.120687	0.0908829
chr1	59751001	59761000	53	0.124155	0.0900574
chr1	59752001	59762000	48	0.126083	0.0942526
chr1	59753001	59763000	49	0.121096	0.0907357
chr1	59754001	59764000	57	0.106974	0.0837001
chr1	59755001	59765000	60	0.109445	0.0874115
chr1	59756001	59766000	61	0.133611	0.113701
chr1	59757001	59767000	64	0.147492	0.132299
chr1	59758001	59768000	69	0.17033	0.153897
chr1	59759001	59769000	78	0.21725	0.197593
chr1	59760001	59770000	98	0.248638	0.230402
chr1	59761001	59771000	109	0.240703	0.219839
chr1	59762001	59772000	109	0.244105	0.217213
chr1	59763001	59773000	118	0.259216	0.221387
chr1	59764001	59774000	122	0.28557	0.243665
chr1	59765001	59775000	136	0.274526	0.226837
chr1	59766001	59776000	154	0.290134	0.237291
chr1	59767001	59777000	152	0.291761	0.240138
chr1	59768001	59778000	147	0.285105	0.232256
chr1	59769001	59779000	133	0.272898	0.21763
chr1	59770001	59780000	109	0.25951	0.194498
chr1	59771001	59781000	96	0.273513	0.205332
chr1	59772001	59782000	93	0.275109	0.209267
chr1	59773001	59783000	86	0.269343	0.210614
chr1	59774001	59784000	77	0.279985	0.205358
chr1	59775001	59785000	70	0.349911	0.272821
chr1	59776001	59786000	51	0.340271	0.258312
chr1	59777001	59787000	50	0.316642	0.227974
chr1	59778001	59788000	48	0.312209	0.232457
chr1	59779001	59789000	52	0.297649	0.220152
chr1	59780001	59790000	55	0.289455	0.21352
chr1	59781001	59791000	59	0.280553	0.205013
chr1	59782001	59792000	60	0.270066	0.200224
chr1	59783001	59793000	57	0.253152	0.187965
chr1	59784001	59794000	58	0.207762	0.163181
chr1	59785001	59795000	49	0.117421	0.106028
chr1	59786001	59796000	44	0.0805218	0.0790898
chr1	59787001	59797000	42	0.0705534	0.0698299
chr1	59788001	59798000	45	0.0674138	0.0648519
chr1	59789001	59799000	44	0.0633339	0.0611787
chr1	59790001	59800000	45	0.0537274	0.0536107
chr1	59791001	59801000	57	0.0530931	0.0575594
chr1	59792001	59802000	61	0.0716634	0.0708013
chr1	59793001	59803000	75	0.0540642	0.0555418
chr1	59794001	59804000	93	0.108422	0.0805113
chr1	59795001	59805000	106	0.10684	0.0799995
chr1	59796001	59806000	109	0.103392	0.0771996
chr1	59797001	59807000	115	0.0981327	0.07253
chr1	59798001	59808000	112	0.0964073	0.0705214
chr1	59799001	59809000	115	0.0940446	0.0681865
chr1	59800001	59810000	115	0.102463	0.0769593
chr1	59801001	59811000	98	0.107391	0.077625
chr1	59802001	59812000	93	0.10231	0.0715893
chr1	59803001	59813000	83	0.123426	0.0859974
chr1	59804001	59814000	66	0.0642319	0.0518157
chr1	59805001	59815000	52	0.0391312	0.0303759
chr1	59806001	59816000	47	0.0443965	0.0337871
chr1	59807001	59817000	36	0.0593577	0.0429936
chr1	59808001	59818000	32	0.0737361	0.0528654
chr1	59809001	59819000	26	0.0931391	0.064815
chr1	59810001	59820000	20	0.0614339	0.0341123
chr1	59811001	59821000	19	0.0576939	0.0290441
chr1	59812001	59822000	34	0.0283979	0.0127507
chr1	59813001	59823000	56	0.035815	0.0253754
chr1	59814001	59824000	55	0.032029	0.0223402
chr1	59815001	59825000	53	0.0311657	0.0214411
chr1	59816001	59826000	58	0.0323944	0.0236762
chr1	59817001	59827000	65	0.0346343	0.0262238
chr1	59818001	59828000	66	0.0335271	0.025149
chr1	59819001	59829000	71	0.0345849	0.0299069
chr1	59820001	59830000	71	0.0345849	0.0299069
chr1	59821001	59831000	75	0.0328997	0.0289403
chr1	59822001	59832000	68	0.046069	0.0455715
chr1	59823001	59833000	47	0.0466689	0.0470657
chr1	59824001	59834000	52	0.0509177	0.0562454
chr1	59825001	59835000	55	0.0517469	0.0582277
chr1	59826001	59836000	61	0.043249	0.0516039
chr1	59827001	59837000	59	0.047603	0.0569438
chr1	59828001	59838000	64	0.0584185	0.0637311
chr1	59829001	59839000	66	0.0664932	0.0670124
chr1	59830001	59840000	70	0.0716492	0.0714485
chr1	59831001	59841000	70	0.0759412	0.0767115
chr1	59832001	59842000	65	0.0737307	0.0740722
chr1	59833001	59843000	66	0.0843507	0.0819796
chr1	59834001	59844000	63	0.0886365	0.0843867
chr1	59835001	59845000	64	0.0921172	0.0899607
chr1	59836001	59846000	60	0.119987	0.116778
chr1	59837001	59847000	58	0.119686	0.116549
chr1	59838001	59848000	60	0.116161	0.115865
chr1	59839001	59849000	63	0.121301	0.125365
chr1	59840001	59850000	66	0.115822	0.123642
chr1	59841001	59851000	66	0.118811	0.122782
chr1	59842001	59852000	66	0.14255	0.145927
chr1	59843001	59853000	64	0.137583	0.143474
chr1	59844001	59854000	61	0.137145	0.145728
chr1	59845001	59855000	62	0.139945	0.145888
chr1	59846001	59856000	58	0.136483	0.139162
chr1	59847001	59857000	57	0.130393	0.135532
chr1	59848001	59858000	49	0.134556	0.139977
chr1	59849001	59859000	41	0.126264	0.129471
chr1	59850001	59860000	39	0.123054	0.128478
chr1	59851001	59861000	41	0.110672	0.115638
chr1	59852001	59862000	34	0.0860611	0.0825807
chr1	59853001	59863000	28	0.0770138	0.0777288
chr1	59854001	59864000	24	0.0871559	0.0863459
chr1	59855001	59865000	18	0.0649508	0.0690938
chr1	59856001	59866000	15	0.0347738	0.0524004
chr1	59857001	59867000	14	0.0418925	0.0573457
chr1	59858001	59868000	21	0.0629267	0.0771217
chr1	59859001	59869000	20	0.0659648	0.0788393
chr1	59860001	59870000	17	0.0512702	0.0573948
chr1	59861001	59871000	14	0.0587326	0.0677557
chr1	59862001	59872000	15	0.0608008	0.0748214
chr1	59863001	59873000	15	0.0608008	0.0748214
chr1	59864001	59874000	15	0.0608008	0.0748214
chr1	59865001	59875000	15	0.0608008	0.0748214
chr1	59866001	59876000	15	0.0608008	0.0748214
chr1	59867001	59877000	18	0.0686863	0.0841665
chr1	59868001	59878000	14	0.0685231	0.0776632
chr1	59869001	59879000	16	0.0644799	0.0809889
chr1	59870001	59880000	17	0.0908968	0.102746
chr1	59871001	59881000	17	0.165683	0.147831
chr1	59872001	59882000	37	0.233634	0.167282
chr1	59873001	59883000	43	0.228643	0.167198
chr1	59874001	59884000	44	0.227308	0.166704
chr1	59875001	59885000	46	0.223926	0.160379
chr1	59876001	59886000	51	0.206115	0.146348
chr1	59877001	59887000	60	0.187245	0.119097
chr1	59878001	59888000	74	0.143638	0.0847829
chr1	59879001	59889000	71	0.146838	0.0831691
chr1	59880001	59890000	68	0.148319	0.0810585
chr1	59881001	59891000	65	0.134817	0.0720514
chr1	59882001	59892000	44	0.0464926	0.0189382
chr1	59883001	59893000	38	-0.00437637	-0.00438972
chr1	59884001	59894000	37	-0.00856819	-0.00843903
chr1	59885001	59895000	36	-0.00932982	-0.0105892
chr1	59886001	59896000	42	-0.0126494	-0.0119764
chr1	59887001	59897000	29	-0.0174747	-0.0187877
chr1	59888001	59898000	12	0.00363998	-0.00516528
chr1	59889001	59899000	13	0.00203678	-0.00680592
chr1	59890001	59900000	18	0.0337872	0.0052496
chr1	59891001	59901000	25	0.0565371	0.0311445
chr1	59892001	59902000	36	0.0722543	0.0429976
chr1	59893001	59903000	50	0.105101	0.0703666
chr1	59894001	59904000	58	0.109991	0.079962
chr1	59895001	59905000	71	0.116656	0.0851721
chr1	59896001	59906000	76	0.154587	0.120395
chr1	59897001	59907000	84	0.158145	0.124367
chr1	59898001	59908000	93	0.158967	0.127131
chr1	59899001	59909000	100	0.163626	0.132472
chr1	59900001	59910000	108	0.160692	0.135316
chr1	59901001	59911000	115	0.169472	0.144515
chr1	59902001	59912000	111	0.18179	0.156492
chr1	59903001	59913000	103	0.176322	0.153621
chr1	59904001	59914000	96	0.182003	0.156857
chr1	59905001	59915000	85	0.187732	0.164844
chr1	59906001	59916000	72	0.187913	0.162069
chr1	59907001	59917000	66	0.188398	0.162558
chr1	59908001	59918000	57	0.191681	0.164079
chr1	59909001	59919000	50	0.185674	0.159139
chr1	59910001	59920000	37	0.204885	0.173164
chr1	59911001	59921000	32	0.195946	0.152543
chr1	59912001	59922000	32	0.234738	0.187517
chr1	59913001	59923000	49	0.265185	0.238654
chr1	59914001	59924000	56	0.260398	0.234544
chr1	59915001	59925000	60	0.258572	0.238431
chr1	59916001	59926000	62	0.260319	0.242917
chr1	59917001	59927000	69	0.247371	0.227127
chr1	59918001	59928000	79	0.291525	0.255963
chr1	59919001	59929000	80	0.294777	0.257788
chr1	59920001	59930000	84	0.297443	0.259973
chr1	59921001	59931000	89	0.320592	0.297963
chr1	59922001	59932000	86	0.322259	0.299292
chr1	59923001	59933000	68	0.332804	0.302399
chr1	59924001	59934000	60	0.344898	0.3128
chr1	59925001	59935000	55	0.362413	0.328065
chr1	59926001	59936000	51	0.365456	0.324216
chr1	59927001	59937000	52	0.365872	0.312704
chr1	59928001	59938000	56	0.250786	0.199787
chr1	59929001	59939000	62	0.231682	0.174148
chr1	59930001	59940000	80	0.174616	0.11445
chr1	59931001	59941000	90	0.0841752	0.0337544
chr1	59932001	59942000	103	0.0551566	0.0117475
chr1	59933001	59943000	120	0.0428074	0.00274586
chr1	59934001	59944000	150	0.0265781	-0.00399049
chr1	59935001	59945000	169	0.0179727	-0.0065159
chr1	59936001	59946000	177	0.018287	-0.00566334
chr1	59937001	59947000	173	0.0116004	-0.00863741
chr1	59938001	59948000	162	0.0200015	-0.00269449
chr1	59939001	59949000	159	0.0172557	-0.00174059
chr1	59940001	59950000	141	0.0238548	0.00436296
chr1	59941001	59951000	126	0.0455184	0.0186248
chr1	59942001	59952000	124	0.0593746	0.0317053
chr1	59943001	59953000	125	0.0713349	0.0466368
chr1	59944001	59954000	101	0.0976043	0.0765587
chr1	59945001	59955000	87	0.117067	0.0954645
chr1	59946001	59956000	83	0.123104	0.102636
chr1	59947001	59957000	88	0.129216	0.111128
chr1	59948001	59958000	91	0.12228	0.102505
chr1	59949001	59959000	99	0.126103	0.108406
chr1	59950001	59960000	100	0.134526	0.116877
chr1	59951001	59961000	96	0.130662	0.113544
chr1	59952001	59962000	96	0.132798	0.111717
chr1	59953001	59963000	79	0.138724	0.114657
chr1	59954001	59964000	85	0.140836	0.111975
chr1	59955001	59965000	87	0.138431	0.109207
chr1	59956001	59966000	88	0.137557	0.10987
chr1	59957001	59967000	77	0.136569	0.10658
chr1	59958001	59968000	71	0.14412	0.114416
chr1	59959001	59969000	62	0.141841	0.109451
chr1	59960001	59970000	62	0.125455	0.0914246
chr1	59961001	59971000	60	0.119208	0.0833293
chr1	59962001	59972000	76	0.195696	0.133033
chr1	59963001	59973000	79	0.207962	0.147328
chr1	59964001	59974000	67	0.213814	0.152301
chr1	59965001	59975000	58	0.229043	0.161504
chr1	59966001	59976000	52	0.2438	0.171473
chr1	59967001	59977000	52	0.2438	0.171473
chr1	59968001	59978000	52	0.2438	0.171473
chr1	59969001	59979000	48	0.257889	0.180773
chr1	59970001	59980000	43	0.272773	0.19474
chr1	59971001	59981000	60	0.247177	0.164377
chr1	59972001	59982000	37	0.183436	0.125181
chr1	59973001	59983000	42	0.188129	0.131306
chr1	59974001	59984000	52	0.18054	0.130613
chr1	59975001	59985000	60	0.176718	0.128712
chr1	59976001	59986000	71	0.168041	0.121263
chr1	59977001	59987000	71	0.168041	0.121263
chr1	59978001	59988000	76	0.174482	0.128133
chr1	59979001	59989000	80	0.170297	0.124725
chr1	59980001	59990000	84	0.173167	0.126865
chr1	59981001	59991000	66	0.185208	0.146716
chr1	59982001	59992000	61	0.183149	0.144624
chr1	59983001	59993000	51	0.161174	0.122325
chr1	59984001	59994000	42	0.163043	0.118527
chr1	59985001	59995000	39	0.153704	0.112162
chr1	59986001	59996000	35	0.145628	0.112006
chr1	59987001	59997000	45	0.152884	0.116426
chr1	59988001	59998000	44	0.151218	0.118112
chr1	59989001	59999000	46	0.166915	0.129043
chr1	59990001	60000000	44	0.154658	0.119634
chr1	59991001	60001000	43	0.145125	0.108964
chr1	59992001	60002000	40	0.138841	0.105626
chr1	59993001	60003000	36	0.147854	0.114054
chr1	59994001	60004000	36	0.149295	0.117981
chr1	59995001	60005000	34	0.175424	0.136422
chr1	59996001	60006000	32	0.157168	0.124912
chr1	59997001	60007000	25	0.144349	0.115351
chr1	59998001	60008000	26	0.111994	0.0821382
chr1	59999001	60009000	20	0.0808506	0.0578309
chr1	60000001	60010000	18	0.0862854	0.06389
chr1	60001001	60011000	17	0.0879032	0.071248
chr1	60002001	60012000	17	0.0879032	0.071248
chr1	60003001	60013000	17	0.0879032	0.071248
chr1	60004001	60014000	16	0.0825457	0.0658322
chr1	60005001	60015000	20	0.0636301	0.0482602
chr1	60006001	60016000	19	0.108761	0.081436
chr1	60007001	60017000	22	0.0769638	0.0569276
chr1	60008001	60018000	23	0.0913029	0.0672816
chr1	60009001	60019000	28	0.110478	0.0840708
chr1	60010001	60020000	35	0.10695	0.0783686
chr1	60011001	60021000	44	0.122967	0.105103
chr1	60012001	60022000	55	0.176411	0.143125
chr1	60013001	60023000	61	0.172985	0.141527
chr1	60014001	60024000	71	0.177142	0.141602
chr1	60015001	60025000	73	0.19452	0.154324
chr1	60016001	60026000	75	0.203851	0.16208
chr1	60017001	60027000	71	0.221812	0.177543
chr1	60018001	60028000	65	0.231522	0.184193
chr1	60019001	60029000	62	0.238581	0.186433
chr1	60020001	60030000	57	0.257774	0.206965
chr1	60021001	60031000	50	0.263506	0.202118
chr1	60022001	60032000	41	0.237842	0.184579
chr1	60023001	60033000	40	0.243593	0.175074
chr1	60024001	60034000	36	0.271169	0.203944
chr1	60025001	60035000	30	0.277878	0.218242
chr1	60026001	60036000	32	0.284229	0.219507
chr1	60027001	60037000	41	0.290537	0.210464
chr1	60028001	60038000	50	0.265912	0.190289
chr1	60029001	60039000	54	0.254768	0.181687
chr1	60030001	60040000	58	0.26657	0.191484
chr1	60031001	60041000	56	0.270594	0.19492
chr1	60032001	60042000	57	0.259631	0.178073
chr1	60033001	60043000	55	0.261443	0.184294
chr1	60034001	60044000	51	0.248109	0.167633
chr1	60035001	60045000	49	0.234584	0.152547
chr1	60036001	60046000	43	0.219567	0.13302
chr1	60037001	60047000	34	0.195739	0.12694
chr1	60038001	60048000	28	0.194214	0.124409
chr1	60039001	60049000	27	0.189597	0.119599
chr1	60040001	60050000	24	0.133673	0.0796228
chr1	60041001	60051000	24	0.133673	0.0796228
chr1	60042001	60052000	23	0.160299	0.111659
chr1	60043001	60053000	22	0.161184	0.118823
chr1	60044001	60054000	20	0.166088	0.122069
chr1	60045001	60055000	23	0.188243	0.14692
chr1	60046001	60056000	22	0.200253	0.165785
chr1	60047001	60057000	21	0.182502	0.149878
chr1	60048001	60058000	22	0.196892	0.16305
chr1	60049001	60059000	20	0.222698	0.193756
chr1	60050001	60060000	20	0.250495	0.220087
chr1	60051001	60061000	25	0.289265	0.257901
chr1	60052001	60062000	27	0.294032	0.265675
chr1	60053001	60063000	26	0.295803	0.265706
chr1	60054001	60064000	28	0.292099	0.264175
chr1	60055001	60065000	28	0.290939	0.253949
chr1	60056001	60066000	33	0.280184	0.238078
chr1	60057001	60067000	36	0.271456	0.222628
chr1	60058001	60068000	37	0.26824	0.228958
chr1	60059001	60069000	42	0.2498	0.212199
chr1	60060001	60070000	40	0.234642	0.196018
chr1	60061001	60071000	42	0.193217	0.163658
chr1	60062001	60072000	42	0.18354	0.155504
chr1	60063001	60073000	50	0.179509	0.156338
chr1	60064001	60074000	54	0.172392	0.151589
chr1	60065001	60075000	61	0.173412	0.153177
chr1	60066001	60076000	63	0.162801	0.146721
chr1	60067001	60077000	62	0.170544	0.154916
chr1	60068001	60078000	61	0.163455	0.139969
chr1	60069001	60079000	57	0.159235	0.132473
chr1	60070001	60080000	59	0.159158	0.134083
chr1	60071001	60081000	56	0.15328	0.125246
chr1	60072001	60082000	53	0.142287	0.114873
chr1	60073001	60083000	46	0.149482	0.115797
chr1	60074001	60084000	41	0.160615	0.11907
chr1	60075001	60085000	31	0.159208	0.112734
chr1	60076001	60086000	27	0.17959	0.10673
chr1	60077001	60087000	25	0.160755	0.0908664
chr1	60078001	60088000	24	0.17595	0.11132
chr1	60079001	60089000	24	0.19724	0.124655
chr1	60080001	60090000	25	0.181283	0.103984
chr1	60081001	60091000	24	0.190243	0.103647
chr1	60082001	60092000	30	0.173413	0.0898343
chr1	60083001	60093000	33	0.142708	0.0701431
chr1	60084001	60094000	35	0.118904	0.059717
chr1	60085001	60095000	40	0.107958	0.0572817
chr1	60086001	60096000	45	0.0999156	0.0545812
chr1	60087001	60097000	48	0.104405	0.0603639
chr1	60088001	60098000	49	0.106177	0.062478
chr1	60089001	60099000	51	0.0849184	0.0535018
chr1	60090001	60100000	50	0.0884589	0.0554732
chr1	60091001	60101000	50	0.0853843	0.0531974
chr1	60092001	60102000	45	0.0850983	0.0525577
chr1	60093001	60103000	42	0.0962443	0.0609735
chr1	60094001	60104000	43	0.107733	0.0678274
chr1	60095001	60105000	37	0.102066	0.0627116
chr1	60096001	60106000	30	0.115113	0.0719144
chr1	60097001	60107000	28	0.119825	0.0731447
chr1	60098001	60108000	26	0.103492	0.0604021
chr1	60099001	60109000	21	0.127171	0.0762254
chr1	60100001	60110000	19	0.138206	0.0856241
chr1	60101001	60111000	21	0.14125	0.0967381
chr1	60102001	60112000	21	0.13674	0.101292
chr1	60103001	60113000	28	0.124787	0.0965604
chr1	60104001	60114000	30	0.110447	0.0915488
chr1	60105001	60115000	36	0.101555	0.0871068
chr1	60106001	60116000	48	0.092629	0.0797544
chr1	60107001	60117000	59	0.12457	0.0901228
chr1	60108001	60118000	65	0.123632	0.0937027
chr1	60109001	60119000	67	0.114993	0.0880687
chr1	60110001	60120000	68	0.112025	0.0838205
chr1	60111001	60121000	64	0.114299	0.0839443
chr1	60112001	60122000	69	0.166037	0.11109
chr1	60113001	60123000	67	0.204623	0.136609
chr1	60114001	60124000	65	0.216079	0.145083
chr1	60115001	60125000	62	0.219647	0.148811
chr1	60116001	60126000	53	0.231324	0.154769
chr1	60117001	60127000	47	0.225894	0.163356
chr1	60118001	60128000	44	0.226753	0.164557
chr1	60119001	60129000	52	0.226157	0.178157
chr1	60120001	60130000	51	0.226598	0.183256
chr1	60121001	60131000	52	0.222912	0.179518
chr1	60122001	60132000	46	0.180685	0.1505
chr1	60123001	60133000	43	0.115806	0.107449
chr1	60124001	60134000	50	0.0797843	0.081541
chr1	60125001	60135000	50	0.0749407	0.0769524
chr1	60126001	60136000	46	0.080391	0.0854462
chr1	60127001	60137000	39	0.0546558	0.0683061
chr1	60128001	60138000	36	0.050107	0.064231
chr1	60129001	60139000	28	0.0186801	0.027805
chr1	60130001	60140000	31	0.0251335	0.0346452
chr1	60131001	60141000	32	0.0273083	0.0384812
chr1	60132001	60142000	34	0.0269839	0.0354633
chr1	60133001	60143000	30	0.0290201	0.0380376
chr1	60134001	60144000	19	0.033013	0.0431726
chr1	60135001	60145000	19	0.0579579	0.0578305
chr1	60136001	60146000	19	0.0513457	0.0534853
chr1	60137001	60147000	22	0.0478364	0.0505332
chr1	60138001	60148000	20	0.0562813	0.0579044
chr1	60139001	60149000	19	0.0500011	0.0443262
chr1	60140001	60150000	17	0.0379082	0.0297231
chr1	60141001	60151000	17	0.0449246	0.0320463
chr1	60142001	60152000	17	0.0422521	0.0327796
chr1	60143001	60153000	19	0.0467299	0.0460501
chr1	60144001	60154000	21	0.0527969	0.049514
chr1	60145001	60155000	23	0.0610569	0.0676117
chr1	60146001	60156000	23	0.0651861	0.0687168
chr1	60147001	60157000	20	0.0723852	0.0742489
chr1	60148001	60158000	21	0.0678885	0.0698165
chr1	60149001	60159000	27	0.0638422	0.0642814
chr1	60150001	60160000	31	0.0845804	0.081224
chr1	60151001	60161000	35	0.134885	0.119812
chr1	60152001	60162000	42	0.123755	0.106511
chr1	60153001	60163000	46	0.109955	0.0931634
chr1	60154001	60164000	50	0.107656	0.0849921
chr1	60155001	60165000	51	0.102032	0.0754613
chr1	60156001	60166000	55	0.105887	0.0855338
chr1	60157001	60167000	58	0.10151	0.0804022
chr1	60158001	60168000	61	0.101811	0.0804813
chr1	60159001	60169000	53	0.108555	0.0841781
chr1	60160001	60170000	48	0.10491	0.0776051
chr1	60161001	60171000	45	0.0676227	0.051983
chr1	60162001	60172000	40	0.0805081	0.0624447
chr1	60163001	60173000	40	0.0875911	0.0712635
chr1	60164001	60174000	43	0.106131	0.0984057
chr1	60165001	60175000	45	0.0953595	0.0936836
chr1	60166001	60176000	44	0.0897236	0.0850432
chr1	60167001	60177000	47	0.0860365	0.0809076
chr1	60168001	60178000	47	0.0844835	0.0790622
chr1	60169001	60179000	52	0.0850074	0.0769776
chr1	60170001	60180000	59	0.113736	0.0930414
chr1	60171001	60181000	58	0.122723	0.0941332
chr1	60172001	60182000	55	0.130698	0.101578
chr1	60173001	60183000	50	0.136269	0.101854
chr1	60174001	60184000	43	0.121134	0.0809428
chr1	60175001	60185000	40	0.133604	0.0889561
chr1	60176001	60186000	54	0.0975719	0.0637281
chr1	60177001	60187000	57	0.091603	0.0639859
chr1	60178001	60188000	58	0.0967899	0.0718285
chr1	60179001	60189000	63	0.145991	0.100132
chr1	60180001	60190000	60	0.124652	0.0897704
chr1	60181001	60191000	57	0.117332	0.0860964
chr1	60182001	60192000	55	0.112179	0.0801274
chr1	60183001	60193000	54	0.112922	0.0818268
chr1	60184001	60194000	52	0.118208	0.0869413
chr1	60185001	60195000	47	0.122272	0.0874547
chr1	60186001	60196000	38	0.158494	0.111074
chr1	60187001	60197000	45	0.151778	0.114061
chr1	60188001	60198000	46	0.151508	0.106326
chr1	60189001	60199000	42	0.0864916	0.0812576
chr1	60190001	60200000	41	0.0794921	0.0687971
chr1	60191001	60201000	45	0.0833817	0.0734713
chr1	60192001	60202000	50	0.0794378	0.0686265
chr1	60193001	60203000	57	0.0833642	0.0720325
chr1	60194001	60204000	68	0.0874203	0.0749227
chr1	60195001	60205000	70	0.0874704	0.074627
chr1	60196001	60206000	61	0.0922876	0.0797548
chr1	60197001	60207000	45	0.110022	0.0828339
chr1	60198001	60208000	39	0.113143	0.0848697
chr1	60199001	60209000	33	0.090789	0.0714839
chr1	60200001	60210000	29	0.106338	0.0828691
chr1	60201001	60211000	25	0.101559	0.0767072
chr1	60202001	60212000	20	0.124971	0.0896281
chr1	60203001	60213000	13	0.125372	0.0860026
chr1	60204001	60214000	2	0.0925969	0.0645704
chr1	60218001	60228000	1	0.180541	0.180541
chr1	60219001	60229000	1	0.180541	0.180541
chr1	60220001	60230000	1	0.180541	0.180541
chr1	60221001	60231000	1	0.180541	0.180541
chr1	60222001	60232000	1	0.180541	0.180541
chr1	60223001	60233000	1	0.180541	0.180541
chr1	60224001	60234000	1	0.180541	0.180541
chr1	60225001	60235000	1	0.180541	0.180541
chr1	60226001	60236000	1	0.180541	0.180541
chr1	60227001	60237000	1	0.180541	0.180541
chr1	60267001	60277000	1	0.134111	0.134111
chr1	60268001	60278000	1	0.134111	0.134111
chr1	60269001	60279000	4	0.0838761	0.0469567
chr1	60270001	60280000	4	0.0838761	0.0469567
chr1	60271001	60281000	6	0.126761	0.0735345
chr1	60272001	60282000	8	0.151761	0.0887744
chr1	60273001	60283000	9	0.128877	0.0739424
chr1	60274001	60284000	10	0.117735	0.0676114
chr1	60275001	60285000	12	0.110968	0.0507908
chr1	60276001	60286000	13	0.0967166	0.0434443
chr1	60277001	60287000	14	0.0784739	0.0251886
chr1	60278001	60288000	14	0.0784739	0.0251886
chr1	60279001	60289000	14	0.152796	0.072501
chr1	60280001	60290000	16	0.183814	0.101761
chr1	60281001	60291000	14	0.186484	0.0981995
chr1	60282001	60292000	12	0.182047	0.0921505
chr1	60283001	60293000	17	0.156803	0.0790588
chr1	60284001	60294000	23	0.143846	0.0897491
chr1	60285001	60295000	24	0.140941	0.101554
chr1	60286001	60296000	27	0.12813	0.0938126
chr1	60287001	60297000	35	0.109986	0.0805911
chr1	60288001	60298000	38	0.110042	0.0829634
chr1	60289001	60299000	36	0.0866011	0.0669387
chr1	60290001	60300000	36	0.0680317	0.0534439
chr1	60291001	60301000	40	0.0746023	0.0617886
chr1	60292001	60302000	43	0.0686345	0.0555668
chr1	60293001	60303000	37	0.0684526	0.0593484
chr1	60294001	60304000	31	0.0572939	0.049303
chr1	60295001	60305000	28	0.0514034	0.0436415
chr1	60296001	60306000	26	0.0678455	0.0571613
chr1	60297001	60307000	23	0.0862138	0.0798336
chr1	60298001	60308000	21	0.0846988	0.0788503
chr1	60299001	60309000	20	0.0906065	0.0841292
chr1	60300001	60310000	18	0.0914618	0.0864021
chr1	60301001	60311000	14	0.0757291	0.0719765
chr1	60302001	60312000	11	0.104465	0.0990768
chr1	60303001	60313000	13	0.0921456	0.0888675
chr1	60304001	60314000	14	0.0929356	0.0969436
chr1	60305001	60315000	15	0.0801352	0.0875736
chr1	60306001	60316000	14	0.0750343	0.0837117
chr1	60307001	60317000	9	0.0875652	0.0951107
chr1	60308001	60318000	8	0.0812294	0.0880489
chr1	60309001	60319000	8	0.0812294	0.0880489
chr1	60310001	60320000	8	0.0812294	0.0880489
chr1	60311001	60321000	8	0.0812294	0.0880489
chr1	60312001	60322000	9	0.0854649	0.0974294
chr1	60313001	60323000	8	0.0957815	0.103494
chr1	60314001	60324000	8	0.141756	0.128163
chr1	60315001	60325000	12	0.120575	0.0936299
chr1	60316001	60326000	12	0.105325	0.0806142
chr1	60317001	60327000	11	0.101489	0.0775259
chr1	60318001	60328000	11	0.101489	0.0775259
chr1	60319001	60329000	13	0.0916133	0.0738583
chr1	60320001	60330000	14	0.0897825	0.0687427
chr1	60321001	60331000	15	0.0880251	0.0643091
chr1	60322001	60332000	16	0.0803475	0.0533423
chr1	60323001	60333000	15	0.0819614	0.0557969
chr1	60324001	60334000	13	0.0406259	0.0287926
chr1	60325001	60335000	8	0.0603817	0.0399573
chr1	60326001	60336000	7	0.0663735	0.0431876
chr1	60327001	60337000	7	0.0443325	0.0250579
chr1	60328001	60338000	7	0.0443325	0.0250579
chr1	60329001	60339000	6	0.00382667	0.00450433
chr1	60330001	60340000	7	0.160203	0.090301
chr1	60331001	60341000	8	0.116797	0.0762645
chr1	60332001	60342000	6	0.128967	0.0914671
chr1	60333001	60343000	6	0.128967	0.0914671
chr1	60334001	60344000	8	0.173322	0.136243
chr1	60335001	60345000	10	0.171805	0.13742
chr1	60336001	60346000	13	0.159082	0.123421
chr1	60337001	60347000	15	0.146069	0.103886
chr1	60338001	60348000	17	0.161464	0.110853
chr1	60339001	60349000	18	0.162553	0.104817
chr1	60340001	60350000	16	0.131825	0.0799618
chr1	60341001	60351000	22	0.271861	0.176876
chr1	60342001	60352000	32	0.244486	0.157264
chr1	60343001	60353000	33	0.236696	0.153425
chr1	60344001	60354000	31	0.232312	0.145867
chr1	60345001	60355000	31	0.236298	0.136842
chr1	60346001	60356000	30	0.239294	0.139805
chr1	60347001	60357000	30	0.239962	0.144725
chr1	60348001	60358000	28	0.235926	0.143412
chr1	60349001	60359000	28	0.247606	0.144958
chr1	60350001	60360000	28	0.247606	0.144958
chr1	60351001	60361000	20	0.131012	0.0733346
chr1	60352001	60362000	10	0.0666334	0.0325496
chr1	60353001	60363000	10	0.0715134	0.0297175
chr1	60354001	60364000	12	0.0660718	0.0251378
chr1	60355001	60365000	13	0.139797	0.0684709
chr1	60356001	60366000	12	0.128951	0.0630083
chr1	60357001	60367000	9	0.155524	0.0724938
chr1	60358001	60368000	10	0.137774	0.0683005
chr1	60359001	60369000	9	0.162075	0.112346
chr1	60360001	60370000	16	0.245928	0.153647
chr1	60361001	60371000	25	0.196235	0.0902962
chr1	60362001	60372000	32	0.160601	0.0644885
chr1	60363001	60373000	39	0.140627	0.0554218
chr1	60364001	60374000	45	0.151248	0.0635874
chr1	60365001	60375000	43	0.143033	0.0583471
chr1	60366001	60376000	42	0.14665	0.0585864
chr1	60367001	60377000	42	0.14665	0.0585864
chr1	60368001	60378000	41	0.151374	0.0592699
chr1	60369001	60379000	40	0.146643	0.0524371
chr1	60370001	60380000	33	0.0626709	0.0197044
chr1	60371001	60381000	24	0.0855784	0.0354661
chr1	60372001	60382000	20	0.102455	0.0497772
chr1	60373001	60383000	19	0.0886307	0.0486225
chr1	60374001	60384000	13	0.0241953	0.0188945
chr1	60375001	60385000	12	0.00828861	0.000432303
chr1	60376001	60386000	14	0.0234242	0.0134797
chr1	60377001	60387000	17	0.0194991	0.0105803
chr1	60378001	60388000	20	0.0256236	0.015505
chr1	60379001	60389000	22	0.0337422	0.0225029
chr1	60380001	60390000	29	0.0508188	0.037139
chr1	60381001	60391000	32	0.0514544	0.0390094
chr1	60382001	60392000	31	0.056773	0.0430751
chr1	60383001	60393000	24	0.0693542	0.0544578
chr1	60384001	60394000	22	0.0722181	0.0582148
chr1	60385001	60395000	22	0.0722181	0.0582148
chr1	60386001	60396000	20	0.0692373	0.0548598
chr1	60387001	60397000	17	0.0776121	0.0650616
chr1	60388001	60398000	16	0.0785625	0.0649396
chr1	60389001	60399000	16	0.0752749	0.0627592
chr1	60390001	60400000	9	0.0575105	0.0469089
chr1	60391001	60401000	6	0.0582609	0.0418186
chr1	60392001	60402000	6	0.074434	0.0741655
chr1	60393001	60403000	17	0.0801416	0.0575818
chr1	60394001	60404000	23	0.0604284	0.0440486
chr1	60395001	60405000	30	0.090056	0.0703306
chr1	60396001	60406000	48	0.104012	0.0947636
chr1	60397001	60407000	59	0.116828	0.109292
chr1	60398001	60408000	60	0.124275	0.116081
chr1	60399001	60409000	72	0.16448	0.134603
chr1	60400001	60410000	81	0.168245	0.143129
chr1	60401001	60411000	98	0.17196	0.14882
chr1	60402001	60412000	98	0.172336	0.14961
chr1	60403001	60413000	97	0.176364	0.156535
chr1	60404001	60414000	93	0.185488	0.165482
chr1	60405001	60415000	93	0.187284	0.166928
chr1	60406001	60416000	83	0.202301	0.177321
chr1	60407001	60417000	81	0.180094	0.154634
chr1	60408001	60418000	99	0.131508	0.117942
chr1	60409001	60419000	91	0.0976058	0.0981353
chr1	60410001	60420000	89	0.074672	0.0761821
chr1	60411001	60421000	79	0.045832	0.0473561
chr1	60412001	60422000	82	0.0383999	0.0413746
chr1	60413001	60423000	79	0.0280503	0.0310537
chr1	60414001	60424000	82	0.0225904	0.0256069
chr1	60415001	60425000	80	0.00664397	0.00956245
chr1	60416001	60426000	75	-0.0158307	-0.013639
chr1	60417001	60427000	70	-0.0144772	-0.0107815
chr1	60418001	60428000	58	-0.0234272	-0.015958
chr1	60419001	60429000	58	-0.0218934	-0.0172272
chr1	60420001	60430000	52	-0.0189235	-0.0141469
chr1	60421001	60431000	47	-0.0207392	-0.0169607
chr1	60422001	60432000	45	-0.0167449	-0.0146158
chr1	60423001	60433000	39	-0.0221304	-0.0202853
chr1	60424001	60434000	37	-0.0143644	-0.0123386
chr1	60425001	60435000	33	-0.00926131	-0.00509555
chr1	60426001	60436000	34	0.0108682	0.0224331
chr1	60427001	60437000	30	0.015241	0.0262415
chr1	60428001	60438000	21	0.0530349	0.0584455
chr1	60429001	60439000	15	0.0743833	0.0780184
chr1	60430001	60440000	14	0.0819346	0.0824861
chr1	60431001	60441000	12	0.115034	0.105374
chr1	60432001	60442000	9	0.130323	0.129372
chr1	60433001	60443000	10	0.145769	0.136435
chr1	60434001	60444000	17	0.183919	0.195112
chr1	60435001	60445000	31	0.156948	0.17888
chr1	60436001	60446000	49	0.1278	0.145382
chr1	60437001	60447000	51	0.12978	0.145674
chr1	60438001	60448000	53	0.133767	0.147099
chr1	60439001	60449000	55	0.1323	0.145524
chr1	60440001	60450000	62	0.113349	0.129481
chr1	60441001	60451000	64	0.106947	0.124464
chr1	60442001	60452000	64	0.106947	0.124464
chr1	60443001	60453000	62	0.106218	0.125525
chr1	60444001	60454000	52	0.0958752	0.10786
chr1	60445001	60455000	37	0.0855605	0.0863645
chr1	60446001	60456000	24	0.0579601	0.051681
chr1	60447001	60457000	42	0.0806664	0.0753983
chr1	60448001	60458000	50	0.139134	0.104867
chr1	60449001	60459000	83	0.173929	0.121014
chr1	60450001	60460000	101	0.203582	0.148646
chr1	60451001	60461000	115	0.197818	0.144281
chr1	60452001	60462000	132	0.192943	0.137352
chr1	60453001	60463000	150	0.176576	0.123186
chr1	60454001	60464000	168	0.16257	0.107054
chr1	60455001	60465000	194	0.155604	0.0973623
chr1	60456001	60466000	197	0.155309	0.096833
chr1	60457001	60467000	199	0.150347	0.089465
chr1	60458001	60468000	203	0.140881	0.0846196
chr1	60459001	60469000	182	0.119606	0.0691281
chr1	60460001	60470000	176	0.102606	0.0548425
chr1	60461001	60471000	171	0.105032	0.0550915
chr1	60462001	60472000	163	0.106491	0.0573615
chr1	60463001	60473000	164	0.128834	0.0754955
chr1	60464001	60474000	147	0.140974	0.0874982
chr1	60465001	60475000	121	0.147853	0.0988346
chr1	60466001	60476000	109	0.154165	0.104338
chr1	60467001	60477000	87	0.169085	0.119693
chr1	60468001	60478000	73	0.167248	0.117747
chr1	60469001	60479000	59	0.184137	0.138706
chr1	60470001	60480000	40	0.19443	0.15299
chr1	60471001	60481000	31	0.196332	0.16188
chr1	60472001	60482000	50	0.197581	0.166005
chr1	60473001	60483000	42	0.175721	0.142746
chr1	60474001	60484000	47	0.167918	0.135103
chr1	60475001	60485000	53	0.170478	0.139345
chr1	60476001	60486000	63	0.171855	0.143387
chr1	60477001	60487000	74	0.174661	0.146182
chr1	60478001	60488000	89	0.180691	0.15501
chr1	60479001	60489000	100	0.18073	0.154965
chr1	60480001	60490000	109	0.185476	0.15918
chr1	60481001	60491000	118	0.189379	0.161387
chr1	60482001	60492000	100	0.172843	0.139998
chr1	60483001	60493000	95	0.171828	0.134713
chr1	60484001	60494000	89	0.176169	0.139945
chr1	60485001	60495000	83	0.175117	0.137586
chr1	60486001	60496000	73	0.174557	0.133856
chr1	60487001	60497000	62	0.171286	0.12883
chr1	60488001	60498000	47	0.15505	0.106576
chr1	60489001	60499000	36	0.1435	0.0919
chr1	60490001	60500000	35	0.0797436	0.0475224
chr1	60491001	60501000	28	-0.00906655	-0.00705966
chr1	60492001	60502000	29	0.00292089	0.00354378
chr1	60493001	60503000	29	0.0064233	0.00466765
chr1	60494001	60504000	34	0.00139071	0.000463747
chr1	60495001	60505000	36	0.00250751	0.00141208
chr1	60496001	60506000	38	0.00245423	0.000648476
chr1	60497001	60507000	43	0.000660488	-0.00204591
chr1	60498001	60508000	47	-0.00569831	-0.00618795
chr1	60499001	60509000	52	0.00606884	0.000853384
chr1	60500001	60510000	56	0.0111326	0.00789104
chr1	60501001	60511000	55	0.0207719	0.0167288
chr1	60502001	60512000	47	0.0236067	0.0176835
chr1	60503001	60513000	45	0.0457299	0.0354922
chr1	60504001	60514000	48	0.0733631	0.0492271
chr1	60505001	60515000	55	0.0650873	0.0391389
chr1	60506001	60516000	65	0.0707814	0.0451337
chr1	60507001	60517000	82	0.0844176	0.0535874
chr1	60508001	60518000	85	0.0865984	0.0552421
chr1	60509001	60519000	86	0.0819618	0.0533252
chr1	60510001	60520000	77	0.0919701	0.0537103
chr1	60511001	60521000	78	0.096363	0.0549006
chr1	60512001	60522000	78	0.109278	0.0631969
chr1	60513001	60523000	76	0.106582	0.0594666
chr1	60514001	60524000	73	0.0992677	0.0572286
chr1	60515001	60525000	66	0.11157	0.0696009
chr1	60516001	60526000	57	0.124666	0.0772406
chr1	60517001	60527000	37	0.134868	0.093344
chr1	60518001	60528000	34	0.150537	0.109695
chr1	60519001	60529000	29	0.187575	0.137092
chr1	60520001	60530000	33	0.155837	0.111761
chr1	60521001	60531000	37	0.121692	0.0856094
chr1	60522001	60532000	40	0.0804809	0.0627382
chr1	60523001	60533000	46	0.0775205	0.0538002
chr1	60524001	60534000	46	0.0728166	0.0535612
chr1	60525001	60535000	49	0.0616232	0.0441267
chr1	60526001	60536000	51	0.0479909	0.0356112
chr1	60527001	60537000	49	0.0399356	0.0289244
chr1	60528001	60538000	47	0.0322641	0.0229624
chr1	60529001	60539000	49	0.030478	0.0201582
chr1	60530001	60540000	54	0.0426071	0.0279225
chr1	60531001	60541000	54	0.0408688	0.0248329
chr1	60532001	60542000	62	0.0480803	0.0311063
chr1	60533001	60543000	61	0.0336825	0.0240427
chr1	60534001	60544000	66	0.0206986	0.0127355
chr1	60535001	60545000	71	0.0298255	0.0194217
chr1	60536001	60546000	71	0.0277328	0.0156852
chr1	60537001	60547000	78	0.0280797	0.0163815
chr1	60538001	60548000	78	0.0285934	0.0159087
chr1	60539001	60549000	80	0.0258109	0.0164625
chr1	60540001	60550000	74	0.0191762	0.0136857
chr1	60541001	60551000	73	0.0359916	0.0258592
chr1	60542001	60552000	74	0.166674	0.0953224
chr1	60543001	60553000	85	0.165037	0.0974738
chr1	60544001	60554000	80	0.183294	0.111818
chr1	60545001	60555000	78	0.187579	0.115505
chr1	60546001	60556000	89	0.174541	0.10658
chr1	60547001	60557000	91	0.172947	0.105533
chr1	60548001	60558000	89	0.175182	0.10791
chr1	60549001	60559000	89	0.187775	0.11988
chr1	60550001	60560000	88	0.192659	0.123912
chr1	60551001	60561000	97	0.174026	0.110824
chr1	60552001	60562000	89	0.103101	0.0679776
chr1	60553001	60563000	72	0.105949	0.0699525
chr1	60554001	60564000	74	0.0993382	0.0652777
chr1	60555001	60565000	77	0.0925644	0.063895
chr1	60556001	60566000	63	0.101448	0.0730609
chr1	60557001	60567000	54	0.112535	0.080016
chr1	60558001	60568000	54	0.112535	0.080016
chr1	60559001	60569000	49	0.083155	0.0571274
chr1	60560001	60570000	44	0.0787676	0.0563592
chr1	60561001	60571000	28	0.0840887	0.0644946
chr1	60562001	60572000	21	0.0289314	0.0402825
chr1	60563001	60573000	20	0.0316832	0.043206
chr1	60564001	60574000	13	0.0387258	0.0571282
chr1	60565001	60575000	2	0.0635076	0.055901
chr1	60569001	60579000	3	-0.0338807	-0.035284
chr1	60570001	60580000	11	0.0579523	0.035057
chr1	60571001	60581000	17	0.0624408	0.0366411
chr1	60572001	60582000	20	0.0539691	0.0276752
chr1	60573001	60583000	26	0.0373026	0.0132828
chr1	60574001	60584000	34	0.0208359	0.00305386
chr1	60575001	60585000	36	0.0206817	0.00301334
chr1	60576001	60586000	36	0.0206817	0.00301334
chr1	60577001	60587000	36	0.0206817	0.00301334
chr1	60578001	60588000	36	0.0206817	0.00301334
chr1	60579001	60589000	33	0.0261186	0.00649491
chr1	60580001	60590000	31	0.0101465	0.00253015
chr1	60581001	60591000	34	-0.0116403	-0.0102419
chr1	60582001	60592000	38	0.0152599	0.00738849
chr1	60583001	60593000	33	0.0221073	0.0135748
chr1	60584001	60594000	25	0.0421072	0.0275795
chr1	60585001	60595000	23	0.042741	0.0297756
chr1	60586001	60596000	31	0.041051	0.0245516
chr1	60587001	60597000	39	0.0784189	0.0427463
chr1	60588001	60598000	51	0.138372	0.0837207
chr1	60589001	60599000	55	0.164171	0.105131
chr1	60590001	60600000	56	0.201394	0.132937
chr1	60591001	60601000	50	0.236798	0.167651
chr1	60592001	60602000	56	0.251559	0.159566
chr1	60593001	60603000	64	0.249954	0.151763
chr1	60594001	60604000	70	0.243756	0.142566
chr1	60595001	60605000	76	0.233226	0.132924
chr1	60596001	60606000	78	0.251592	0.139051
chr1	60597001	60607000	76	0.245256	0.145311
chr1	60598001	60608000	70	0.214086	0.123087
chr1	60599001	60609000	72	0.183483	0.0980181
chr1	60600001	60610000	70	0.143928	0.0782332
chr1	60601001	60611000	71	0.11685	0.0653031
chr1	60602001	60612000	64	0.0920097	0.0541071
chr1	60603001	60613000	63	0.0638407	0.0437802
chr1	60604001	60614000	65	0.0498928	0.0360083
chr1	60605001	60615000	65	0.0432817	0.0331677
chr1	60606001	60616000	63	0.0605124	0.0445494
chr1	60607001	60617000	58	0.0384829	0.0287473
chr1	60608001	60618000	53	0.0405207	0.0290133
chr1	60609001	60619000	49	0.0460493	0.0353605
chr1	60610001	60620000	45	0.0402211	0.0279811
chr1	60611001	60621000	44	0.0455692	0.0297755
chr1	60612001	60622000	38	0.0538618	0.0360802
chr1	60613001	60623000	30	0.0730107	0.0446527
chr1	60614001	60624000	24	0.100617	0.0639278
chr1	60615001	60625000	18	0.139575	0.0886853
chr1	60616001	60626000	13	0.0289516	0.0150617
chr1	60617001	60627000	12	0.0378949	0.0192836
chr1	60618001	60628000	12	0.0356107	0.0145023
chr1	60619001	60629000	10	0.00638981	0.00254328
chr1	60620001	60630000	11	0.0188193	0.00662808
chr1	60621001	60631000	9	0.0808369	0.0495164
chr1	60622001	60632000	9	0.0808369	0.0495164
chr1	60623001	60633000	10	0.0767452	0.0447887
chr1	60624001	60634000	8	0.0860575	0.0505007
chr1	60625001	60635000	9	0.145173	0.087868
chr1	60626001	60636000	9	0.136901	0.0747289
chr1	60627001	60637000	9	0.136901	0.0747289
chr1	60628001	60638000	8	0.142941	0.0855542
chr1	60629001	60639000	10	0.121498	0.0781759
chr1	60630001	60640000	9	0.135946	0.096605
chr1	60631001	60641000	11	0.11259	0.0761503
chr1	60632001	60642000	13	0.10083	0.0705864
chr1	60633001	60643000	14	0.121811	0.0878842
chr1	60634001	60644000	15	0.11803	0.0874751
chr1	60635001	60645000	16	0.106941	0.077447
chr1	60636001	60646000	13	0.120977	0.0990157
chr1	60637001	60647000	17	0.113335	0.0921468
chr1	60638001	60648000	21	0.143279	0.116055
chr1	60639001	60649000	20	0.16108	0.133335
chr1	60640001	60650000	22	0.139295	0.109472
chr1	60641001	60651000	23	0.118857	0.0925903
chr1	60642001	60652000	22	0.119174	0.0910903
chr1	60643001	60653000	22	0.115569	0.0922895
chr1	60644001	60654000	23	0.130585	0.101122
chr1	60645001	60655000	24	0.153953	0.113235
chr1	60646001	60656000	31	0.12618	0.0906867
chr1	60647001	60657000	32	0.137825	0.0966714
chr1	60648001	60658000	30	0.133738	0.0933503
chr1	60649001	60659000	36	0.159128	0.11396
chr1	60650001	60660000	36	0.19261	0.147233
chr1	60651001	60661000	35	0.206043	0.162004
chr1	60652001	60662000	37	0.215145	0.167477
chr1	60653001	60663000	40	0.191759	0.154414
chr1	60654001	60664000	45	0.156262	0.132305
chr1	60655001	60665000	45	0.143672	0.121027
chr1	60656001	60666000	43	0.159297	0.137894
chr1	60657001	60667000	39	0.154425	0.138135
chr1	60658001	60668000	37	0.148651	0.129989
chr1	60659001	60669000	30	0.126858	0.106023
chr1	60660001	60670000	27	0.103597	0.0793569
chr1	60661001	60671000	26	0.0954938	0.0709831
chr1	60662001	60672000	31	0.17391	0.136421
chr1	60663001	60673000	26	0.19507	0.150298
chr1	60664001	60674000	22	0.243894	0.164973
chr1	60665001	60675000	21	0.245583	0.170211
chr1	60666001	60676000	19	0.244245	0.171752
chr1	60667001	60677000	23	0.234014	0.170668
chr1	60668001	60678000	26	0.227526	0.169014
chr1	60669001	60679000	32	0.211578	0.154155
chr1	60670001	60680000	39	0.202822	0.15287
chr1	60671001	60681000	38	0.206114	0.160254
chr1	60672001	60682000	32	0.117034	0.0971327
chr1	60673001	60683000	40	0.140622	0.107521
chr1	60674001	60684000	39	0.173224	0.133819
chr1	60675001	60685000	42	0.204008	0.144164
chr1	60676001	60686000	41	0.208901	0.147691
chr1	60677001	60687000	38	0.215876	0.140728
chr1	60678001	60688000	38	0.203745	0.128065
chr1	60679001	60689000	33	0.213957	0.129375
chr1	60680001	60690000	30	0.216062	0.115943
chr1	60681001	60691000	30	0.21311	0.112648
chr1	60682001	60692000	30	0.207528	0.118406
chr1	60683001	60693000	22	0.210417	0.107254
chr1	60684001	60694000	25	0.122333	0.0663088
chr1	60685001	60695000	22	0.0585181	0.0412294
chr1	60686001	60696000	25	0.111042	0.0750701
chr1	60687001	60697000	31	0.124742	0.079474
chr1	60688001	60698000	39	0.132733	0.0880249
chr1	60689001	60699000	38	0.134026	0.0918811
chr1	60690001	60700000	39	0.118923	0.0819185
chr1	60691001	60701000	51	0.131188	0.0972833
chr1	60692001	60702000	49	0.134397	0.100117
chr1	60693001	60703000	59	0.1883	0.144306
chr1	60694001	60704000	61	0.209744	0.157546
chr1	60695001	60705000	59	0.213381	0.159014
chr1	60696001	60706000	61	0.186562	0.135056
chr1	60697001	60707000	62	0.159608	0.123235
chr1	60698001	60708000	56	0.155452	0.123619
chr1	60699001	60709000	67	0.136179	0.103609
chr1	60700001	60710000	68	0.134603	0.104156
chr1	60701001	60711000	62	0.129609	0.0962162
chr1	60702001	60712000	66	0.121661	0.089371
chr1	60703001	60713000	63	0.0522695	0.034579
chr1	60704001	60714000	65	0.0254057	0.0167503
chr1	60705001	60715000	81	0.0316058	0.019963
chr1	60706001	60716000	93	0.0266797	0.0131325
chr1	60707001	60717000	85	0.03186	0.0159658
chr1	60708001	60718000	84	0.0294687	0.0139552
chr1	60709001	60719000	75	0.0313892	0.0148914
chr1	60710001	60720000	75	0.0303538	0.0102509
chr1	60711001	60721000	95	0.00768016	-0.00413887
chr1	60712001	60722000	136	-0.000915479	-0.00913957
chr1	60713001	60723000	150	-0.00529274	-0.0134077
chr1	60714001	60724000	147	0.00210679	-0.00868408
chr1	60715001	60725000	132	-0.00119393	-0.0103137
chr1	60716001	60726000	114	-0.000598246	-0.00979562
chr1	60717001	60727000	114	0.00299161	-0.00601497
chr1	60718001	60728000	111	0.00171433	-0.00710792
chr1	60719001	60729000	111	0.00821943	-0.00313304
chr1	60720001	60730000	105	0.00953252	-0.000779415
chr1	60721001	60731000	80	0.0285077	0.0104794
chr1	60722001	60732000	42	0.0690047	0.0379857
chr1	60723001	60733000	38	0.102011	0.07876
chr1	60724001	60734000	40	0.0705833	0.0533568
chr1	60725001	60735000	39	0.0595779	0.0433559
chr1	60726001	60736000	40	0.0553981	0.0422007
chr1	60727001	60737000	52	0.0364128	0.0215462
chr1	60728001	60738000	56	0.0359681	0.0215943
chr1	60729001	60739000	64	0.025288	0.0126966
chr1	60730001	60740000	72	0.0320426	0.0172659
chr1	60731001	60741000	74	0.0228993	0.0111571
chr1	60732001	60742000	73	0.032751	0.0215368
chr1	60733001	60743000	59	0.0340839	0.0235207
chr1	60734001	60744000	54	0.0405064	0.0266545
chr1	60735001	60745000	54	0.0405064	0.0266545
chr1	60736001	60746000	57	0.0429975	0.0306828
chr1	60737001	60747000	54	0.0460164	0.037737
chr1	60738001	60748000	57	0.0529517	0.0441873
chr1	60739001	60749000	55	0.0692864	0.0595626
chr1	60740001	60750000	59	0.0663331	0.0608357
chr1	60741001	60751000	68	0.0619989	0.0575848
chr1	60742001	60752000	73	0.0629466	0.0579195
chr1	60743001	60753000	74	0.0572786	0.0543357
chr1	60744001	60754000	76	0.0580185	0.056682
chr1	60745001	60755000	82	0.0564686	0.0532868
chr1	60746001	60756000	80	0.0621456	0.0595726
chr1	60747001	60757000	84	0.0882663	0.0938954
chr1	60748001	60758000	81	0.0891956	0.0969677
chr1	60749001	60759000	82	0.0820997	0.0884925
chr1	60750001	60760000	73	0.0828806	0.0897673
chr1	60751001	60761000	73	0.0801055	0.0890056
chr1	60752001	60762000	76	0.0706153	0.08093
chr1	60753001	60763000	85	0.0692572	0.079638
chr1	60754001	60764000	92	0.0647738	0.07283
chr1	60755001	60765000	92	0.0668901	0.0757594
chr1	60756001	60766000	98	0.0646035	0.0701941
chr1	60757001	60767000	95	0.0517622	0.0505318
chr1	60758001	60768000	97	0.050683	0.0502645
chr1	60759001	60769000	93	0.0636501	0.0619184
chr1	60760001	60770000	90	0.0645942	0.0635317
chr1	60761001	60771000	77	0.0725312	0.069265
chr1	60762001	60772000	72	0.0820221	0.075561
chr1	60763001	60773000	70	0.0838746	0.0720519
chr1	60764001	60774000	60	0.0977234	0.0842823
chr1	60765001	60775000	57	0.0971481	0.0832251
chr1	60766001	60776000	67	0.0863112	0.0568772
chr1	60767001	60777000	59	0.0704463	0.0418659
chr1	60768001	60778000	53	0.0701471	0.0378058
chr1	60769001	60779000	55	0.040361	0.0191406
chr1	60770001	60780000	55	0.040361	0.0191406
chr1	60771001	60781000	57	0.0465293	0.0242195
chr1	60772001	60782000	50	0.043836	0.0183944
chr1	60773001	60783000	44	0.112683	0.04239
chr1	60774001	60784000	46	0.110429	0.0442051
chr1	60775001	60785000	45	0.121678	0.0518293
chr1	60776001	60786000	26	0.151635	0.104297
chr1	60777001	60787000	23	0.169873	0.119943
chr1	60778001	60788000	22	0.173768	0.120997
chr1	60779001	60789000	15	0.240053	0.170843
chr1	60780001	60790000	15	0.240053	0.170843
chr1	60781001	60791000	13	0.250613	0.171913
chr1	60782001	60792000	14	0.295386	0.231162
chr1	60783001	60793000	12	0.256184	0.267742
chr1	60784001	60794000	12	0.352098	0.349689
chr1	60785001	60795000	14	0.427731	0.358536
chr1	60786001	60796000	18	0.415328	0.32778
chr1	60787001	60797000	22	0.395175	0.279924
chr1	60788001	60798000	26	0.39969	0.292789
chr1	60789001	60799000	31	0.371179	0.274515
chr1	60790001	60800000	33	0.355679	0.263378
chr1	60791001	60801000	35	0.349492	0.256385
chr1	60792001	60802000	36	0.37434	0.269185
chr1	60793001	60803000	38	0.380691	0.270832
chr1	60794001	60804000	38	0.377678	0.254786
chr1	60795001	60805000	35	0.358626	0.248077
chr1	60796001	60806000	31	0.361404	0.251682
chr1	60797001	60807000	32	0.362978	0.276831
chr1	60798001	60808000	35	0.39223	0.273529
chr1	60799001	60809000	42	0.377692	0.262509
chr1	60800001	60810000	46	0.351247	0.247273
chr1	60801001	60811000	52	0.382573	0.266188
chr1	60802001	60812000	55	0.351382	0.230062
chr1	60803001	60813000	56	0.359545	0.23057
chr1	60804001	60814000	52	0.360606	0.232927
chr1	60805001	60815000	53	0.35883	0.231193
chr1	60806001	60816000	57	0.345747	0.223487
chr1	60807001	60817000	54	0.365957	0.226505
chr1	60808001	60818000	50	0.354913	0.220208
chr1	60809001	60819000	39	0.378835	0.225695
chr1	60810001	60820000	34	0.423907	0.247425
chr1	60811001	60821000	28	0.391673	0.230006
chr1	60812001	60822000	25	0.430991	0.275462
chr1	60813001	60823000	24	0.424265	0.233836
chr1	60814001	60824000	29	0.437472	0.271424
chr1	60815001	60825000	30	0.433201	0.267077
chr1	60816001	60826000	27	0.475237	0.298382
chr1	60817001	60827000	25	0.456269	0.289963
chr1	60818001	60828000	25	0.430433	0.284496
chr1	60819001	60829000	25	0.430433	0.284496
chr1	60820001	60830000	25	0.423505	0.276049
chr1	60821001	60831000	23	0.426497	0.266271
chr1	60822001	60832000	21	0.408368	0.269221
chr1	60823001	60833000	16	0.394358	0.299936
chr1	60824001	60834000	11	0.339006	0.230886
chr1	60825001	60835000	14	0.376917	0.2695
chr1	60826001	60836000	15	0.352826	0.235031
chr1	60827001	60837000	15	0.352826	0.235031
chr1	60828001	60838000	12	0.350546	0.226157
chr1	60829001	60839000	11	0.357173	0.233897
chr1	60830001	60840000	10	0.375265	0.264304
chr1	60831001	60841000	10	0.375265	0.264304
chr1	60832001	60842000	11	0.422717	0.285073
chr1	60833001	60843000	13	0.463604	0.29155
chr1	60834001	60844000	17	0.473191	0.302733
chr1	60835001	60845000	14	0.472014	0.266567
chr1	60836001	60846000	12	0.492556	0.287492
chr1	60837001	60847000	14	0.477112	0.284839
chr1	60838001	60848000	15	0.513625	0.311774
chr1	60839001	60849000	17	0.501365	0.302494
chr1	60840001	60850000	19	0.486133	0.285496
chr1	60841001	60851000	23	0.462912	0.271491
chr1	60842001	60852000	26	0.434993	0.261263
chr1	60843001	60853000	24	0.405462	0.25577
chr1	60844001	60854000	20	0.379569	0.239109
chr1	60845001	60855000	17	0.413941	0.267083
chr1	60846001	60856000	17	0.413941	0.267083
chr1	60847001	60857000	15	0.423503	0.266839
chr1	60848001	60858000	14	0.344943	0.236693
chr1	60849001	60859000	12	0.349223	0.237327
chr1	60850001	60860000	13	0.320171	0.229629
chr1	60851001	60861000	10	0.302129	0.210965
chr1	60852001	60862000	5	0.143052	0.0800203
chr1	60853001	60863000	9	0.308708	0.203267
chr1	60854001	60864000	16	0.268483	0.173762
chr1	60855001	60865000	25	0.181183	0.100803
chr1	60856001	60866000	26	0.178313	0.0983508
chr1	60857001	60867000	28	0.169434	0.0939489
chr1	60858001	60868000	29	0.16542	0.0922865
chr1	60859001	60869000	31	0.157433	0.086482
chr1	60860001	60870000	39	0.107897	0.0546458
chr1	60861001	60871000	50	0.0771609	0.0356087
chr1	60862001	60872000	55	0.066775	0.0279576
chr1	60863001	60873000	71	0.0167964	-0.000856415
chr1	60864001	60874000	64	-0.00948825	-0.0158062
chr1	60865001	60875000	70	0.0132318	0.00347323
chr1	60866001	60876000	84	0.0134282	0.00376024
chr1	60867001	60877000	103	0.00881175	-8.42049e-05
chr1	60868001	60878000	115	0.00466928	-0.00302092
chr1	60869001	60879000	135	0.000793896	-0.00612181
chr1	60870001	60880000	145	-0.00169136	-0.00803571
chr1	60871001	60881000	146	0.000419205	-0.006774
chr1	60872001	60882000	147	0.000827819	-0.00630963
chr1	60873001	60883000	135	0.00297036	-0.00306224
chr1	60874001	60884000	138	0.00635262	-0.000626225
chr1	60875001	60885000	133	-4.82748e-05	-0.006541
chr1	60876001	60886000	120	0.00385224	-0.00544943
chr1	60877001	60887000	106	0.00644431	-0.00305808
chr1	60878001	60888000	98	0.00981921	-9.54818e-05
chr1	60879001	60889000	81	0.0171805	0.00611918
chr1	60880001	60890000	63	0.0304111	0.0174643
chr1	60881001	60891000	53	0.0372825	0.0248172
chr1	60882001	60892000	48	0.0432267	0.0297852
chr1	60883001	60893000	44	0.0427176	0.028148
chr1	60884001	60894000	43	0.0340531	0.0210034
chr1	60885001	60895000	38	0.0324565	0.0185393
chr1	60886001	60896000	38	0.0190923	0.0123889
chr1	60887001	60897000	37	0.0285839	0.0190099
chr1	60888001	60898000	35	0.0353977	0.0248342
chr1	60889001	60899000	31	0.0376662	0.027329
chr1	60890001	60900000	30	0.0322322	0.0229338
chr1	60891001	60901000	32	0.055681	0.0400681
chr1	60892001	60902000	33	0.0518687	0.0368298
chr1	60893001	60903000	32	0.044338	0.029992
chr1	60894001	60904000	34	0.0417017	0.0278672
chr1	60895001	60905000	32	0.0449422	0.0285876
chr1	60896001	60906000	33	0.0405412	0.0228069
chr1	60897001	60907000	31	0.0397363	0.024868
chr1	60898001	60908000	30	0.0749957	0.0421261
chr1	60899001	60909000	31	0.130292	0.0698323
chr1	60900001	60910000	34	0.155434	0.0856655
chr1	60901001	60911000	32	0.194877	0.109372
chr1	60902001	60912000	32	0.243759	0.141793
chr1	60903001	60913000	35	0.27593	0.182213
chr1	60904001	60914000	35	0.30085	0.21476
chr1	60905001	60915000	45	0.349765	0.282063
chr1	60906001	60916000	52	0.370529	0.312541
chr1	60907001	60917000	64	0.401345	0.361122
chr1	60908001	60918000	72	0.410744	0.375456
chr1	60909001	60919000	80	0.407061	0.368388
chr1	60910001	60920000	93	0.409511	0.379663
chr1	60911001	60921000	99	0.40863	0.377698
chr1	60912001	60922000	98	0.404748	0.377405
chr1	60913001	60923000	93	0.407852	0.379859
chr1	60914001	60924000	90	0.415117	0.386666
chr1	60915001	60925000	78	0.413922	0.379695
chr1	60916001	60926000	69	0.412956	0.385849
chr1	60917001	60927000	53	0.400453	0.366686
chr1	60918001	60928000	44	0.383086	0.345143
chr1	60919001	60929000	34	0.381212	0.34819
chr1	60920001	60930000	17	0.388252	0.345564
chr1	60921001	60931000	11	0.387798	0.350147
chr1	60922001	60932000	19	0.420161	0.39625
chr1	60923001	60933000	25	0.432879	0.417126
chr1	60924001	60934000	43	0.428734	0.407724
chr1	60925001	60935000	57	0.429841	0.419565
chr1	60926001	60936000	77	0.428112	0.420278
chr1	60927001	60937000	94	0.424725	0.414565
chr1	60928001	60938000	124	0.423769	0.412001
chr1	60929001	60939000	144	0.422508	0.411893
chr1	60930001	60940000	165	0.419231	0.40729
chr1	60931001	60941000	177	0.419885	0.405294
chr1	60932001	60942000	185	0.418806	0.40459
chr1	60933001	60943000	185	0.416984	0.400771
chr1	60934001	60944000	170	0.414111	0.397212
chr1	60935001	60945000	175	0.410728	0.390127
chr1	60936001	60946000	163	0.410565	0.388406
chr1	60937001	60947000	151	0.409355	0.382696
chr1	60938001	60948000	137	0.407054	0.375842
chr1	60939001	60949000	131	0.406782	0.371911
chr1	60940001	60950000	118	0.408908	0.373589
chr1	60941001	60951000	118	0.40782	0.375484
chr1	60942001	60952000	115	0.406378	0.371086
chr1	60943001	60953000	127	0.416255	0.384603
chr1	60944001	60954000	138	0.419246	0.392903
chr1	60945001	60955000	127	0.424296	0.390305
chr1	60946001	60956000	120	0.423939	0.38821
chr1	60947001	60957000	115	0.426209	0.395658
chr1	60948001	60958000	112	0.430033	0.401731
chr1	60949001	60959000	115	0.433149	0.408192
chr1	60950001	60960000	121	0.433123	0.409344
chr1	60951001	60961000	113	0.43582	0.412413
chr1	60952001	60962000	115	0.437996	0.414965
chr1	60953001	60963000	107	0.434697	0.408433
chr1	60954001	60964000	104	0.431132	0.396038
chr1	60955001	60965000	112	0.426428	0.401116
chr1	60956001	60966000	122	0.423684	0.39889
chr1	60957001	60967000	137	0.418972	0.394061
chr1	60958001	60968000	143	0.418297	0.39742
chr1	60959001	60969000	139	0.412124	0.386572
chr1	60960001	60970000	143	0.404513	0.377302
chr1	60961001	60971000	149	0.398047	0.366118
chr1	60962001	60972000	150	0.391977	0.357962
chr1	60963001	60973000	156	0.381771	0.34775
chr1	60964001	60974000	160	0.373078	0.336085
chr1	60965001	60975000	153	0.365404	0.329212
chr1	60966001	60976000	161	0.354668	0.3096
chr1	60967001	60977000	163	0.352792	0.309462
chr1	60968001	60978000	171	0.342988	0.298865
chr1	60969001	60979000	191	0.336481	0.291081
chr1	60970001	60980000	199	0.330436	0.280905
chr1	60971001	60981000	198	0.327372	0.279828
chr1	60972001	60982000	194	0.321207	0.272052
chr1	60973001	60983000	205	0.321838	0.274177
chr1	60974001	60984000	215	0.316936	0.274485
chr1	60975001	60985000	215	0.312049	0.269459
chr1	60976001	60986000	205	0.307989	0.264449
chr1	60977001	60987000	190	0.300636	0.254354
chr1	60978001	60988000	177	0.284879	0.23824
chr1	60979001	60989000	147	0.273654	0.226984
chr1	60980001	60990000	145	0.270318	0.225633
chr1	60981001	60991000	148	0.268723	0.223316
chr1	60982001	60992000	155	0.270757	0.226864
chr1	60983001	60993000	137	0.268005	0.219532
chr1	60984001	60994000	121	0.279137	0.227463
chr1	60985001	60995000	120	0.296858	0.245294
chr1	60986001	60996000	119	0.30824	0.264597
chr1	60987001	60997000	117	0.311497	0.268833
chr1	60988001	60998000	109	0.325242	0.276761
chr1	60989001	60999000	110	0.334217	0.288993
chr1	60990001	61000000	87	0.344993	0.298906
chr1	60991001	61001000	80	0.365089	0.309961
chr1	60992001	61002000	62	0.388688	0.324144
chr1	60993001	61003000	65	0.368477	0.310229
chr1	60994001	61004000	58	0.353882	0.287593
chr1	60995001	61005000	56	0.324326	0.252576
chr1	60996001	61006000	49	0.314837	0.238889
chr1	60997001	61007000	58	0.347804	0.26393
chr1	60998001	61008000	66	0.343014	0.274954
chr1	60999001	61009000	71	0.354563	0.28912
chr1	61000001	61010000	72	0.347389	0.285938
chr1	61001001	61011000	69	0.335556	0.278031
chr1	61002001	61012000	69	0.328874	0.272787
chr1	61003001	61013000	60	0.332189	0.278395
chr1	61004001	61014000	62	0.33899	0.285995
chr1	61005001	61015000	59	0.365108	0.31848
chr1	61006001	61016000	59	0.370251	0.327723
chr1	61007001	61017000	55	0.341328	0.302401
chr1	61008001	61018000	45	0.338267	0.299153
chr1	61009001	61019000	40	0.303741	0.262675
chr1	61010001	61020000	41	0.305045	0.265055
chr1	61011001	61021000	42	0.298814	0.268409
chr1	61012001	61022000	42	0.30646	0.268335
chr1	61013001	61023000	40	0.316204	0.273291
chr1	61014001	61024000	41	0.314885	0.264487
chr1	61015001	61025000	43	0.281028	0.227801
chr1	61016001	61026000	43	0.282991	0.229417
chr1	61017001	61027000	43	0.279528	0.22635
chr1	61018001	61028000	42	0.278536	0.224178
chr1	61019001	61029000	40	0.27589	0.214772
chr1	61020001	61030000	37	0.284263	0.217461
chr1	61021001	61031000	32	0.296955	0.222414
chr1	61022001	61032000	30	0.286578	0.223591
chr1	61023001	61033000	29	0.265135	0.197673
chr1	61024001	61034000	28	0.224795	0.171629
chr1	61025001	61035000	27	0.207809	0.148039
chr1	61026001	61036000	28	0.173919	0.118616
chr1	61027001	61037000	28	0.140675	0.089253
chr1	61028001	61038000	31	0.107821	0.0768323
chr1	61029001	61039000	29	0.10114	0.0746506
chr1	61030001	61040000	35	0.0576057	0.0474729
chr1	61031001	61041000	40	0.0276545	0.0304973
chr1	61032001	61042000	42	0.025051	0.0294756
chr1	61033001	61043000	47	0.0281728	0.0332782
chr1	61034001	61044000	51	0.00783462	0.0230227
chr1	61035001	61045000	53	0.00392617	0.0215262
chr1	61036001	61046000	52	0.00350216	0.0215967
chr1	61037001	61047000	48	0.00724132	0.0259847
chr1	61038001	61048000	41	-0.00911316	0.00685281
chr1	61039001	61049000	42	-0.0104886	0.00540538
chr1	61040001	61050000	43	-0.000585361	0.00962348
chr1	61041001	61051000	42	0.00438704	0.0114411
chr1	61042001	61052000	53	0.00278383	0.00745082
chr1	61043001	61053000	60	-0.00433678	-0.00107478
chr1	61044001	61054000	59	0.00142552	-0.000604266
chr1	61045001	61055000	67	0.0107717	0.00421342
chr1	61046001	61056000	74	0.0102702	0.00333398
chr1	61047001	61057000	80	0.00810435	0.00110043
chr1	61048001	61058000	92	0.0144114	0.00731091
chr1	61049001	61059000	106	0.0285093	0.0148291
chr1	61050001	61060000	109	0.0299219	0.0151027
chr1	61051001	61061000	118	0.0274095	0.0126646
chr1	61052001	61062000	121	0.0283254	0.0116588
chr1	61053001	61063000	122	0.030411	0.0120629
chr1	61054001	61064000	122	0.030891	0.0140256
chr1	61055001	61065000	107	0.026305	0.0107176
chr1	61056001	61066000	98	0.0294441	0.0118028
chr1	61057001	61067000	91	0.0329273	0.0136966
chr1	61058001	61068000	79	0.029047	0.0083775
chr1	61059001	61069000	64	0.00632426	-0.00286752
chr1	61060001	61070000	53	-2.05273e-05	-0.00653814
chr1	61061001	61071000	39	0.00173567	-0.0046021
chr1	61062001	61072000	22	0.0100308	0.000422676
chr1	61063001	61073000	8	0.0186484	0.0159343
chr1	61069001	61079000	13	0.0837832	0.0610639
chr1	61070001	61080000	25	0.0594327	0.0301027
chr1	61071001	61081000	37	0.0294105	0.0136017
chr1	61072001	61082000	52	0.0247277	0.0142733
chr1	61073001	61083000	59	0.0324434	0.0200323
chr1	61074001	61084000	59	0.0324434	0.0200323
chr1	61075001	61085000	59	0.0324434	0.0200323
chr1	61076001	61086000	59	0.0324434	0.0200323
chr1	61077001	61087000	59	0.0324434	0.0200323
chr1	61078001	61088000	59	0.0324434	0.0200323
chr1	61079001	61089000	53	0.0112372	0.00521516
chr1	61080001	61090000	55	0.0285213	0.0107181
chr1	61081001	61091000	49	0.0416687	0.0156645
chr1	61082001	61092000	40	0.0499518	0.0108658
chr1	61083001	61093000	45	0.0322673	-0.00327888
chr1	61084001	61094000	55	0.0205124	-0.00423969
chr1	61085001	61095000	71	0.00697491	-0.00728618
chr1	61086001	61096000	83	-0.000507271	-0.00917591
chr1	61087001	61097000	93	-0.00431409	-0.0103587
chr1	61088001	61098000	108	-0.00809006	-0.0117217
chr1	61089001	61099000	120	-0.00930766	-0.0116406
chr1	61090001	61100000	117	-0.0125553	-0.0127887
chr1	61091001	61101000	126	-0.0135589	-0.0133002
chr1	61092001	61102000	129	-0.0134762	-0.0131601
chr1	61093001	61103000	129	-0.0137521	-0.013055
chr1	61094001	61104000	143	-0.0153561	-0.0139234
chr1	61095001	61105000	148	-0.0153897	-0.013837
chr1	61096001	61106000	147	-0.00842693	-0.0111675
chr1	61097001	61107000	147	-0.000291156	-0.00781211
chr1	61098001	61108000	141	0.00780936	-0.00415587
chr1	61099001	61109000	125	0.0103726	-0.00321748
chr1	61100001	61110000	123	0.00267319	-0.00651144
chr1	61101001	61111000	118	0.0106837	-0.00288965
chr1	61102001	61112000	112	0.0101967	-0.00271716
chr1	61103001	61113000	102	0.010966	-0.00226356
chr1	61104001	61114000	82	0.0139333	0.00023187
chr1	61105001	61115000	63	0.0211355	0.00817046
chr1	61106001	61116000	55	0.0149759	0.00502669
chr1	61107001	61117000	47	0.00619086	-0.00091983
chr1	61108001	61118000	41	-0.0052393	-0.00994421
chr1	61109001	61119000	41	-0.00611143	-0.0108554
chr1	61110001	61120000	34	-0.00240198	-0.00895592
chr1	61111001	61121000	26	-0.0244209	-0.022061
chr1	61112001	61122000	26	-0.0258461	-0.0232823
chr1	61113001	61123000	29	-0.0259673	-0.0236031
chr1	61114001	61124000	29	-0.0241379	-0.0224088
chr1	61115001	61125000	30	-0.0321821	-0.0305542
chr1	61116001	61126000	29	-0.0138247	-0.0175327
chr1	61117001	61127000	31	-0.0165043	-0.0197988
chr1	61118001	61128000	32	-0.0159586	-0.0188588
chr1	61119001	61129000	32	-0.0152288	-0.018327
chr1	61120001	61130000	34	-0.0136101	-0.0170333
chr1	61121001	61131000	32	-0.0124776	-0.0162244
chr1	61122001	61132000	29	-0.00962846	-0.0140785
chr1	61123001	61133000	24	-0.00587026	-0.0114019
chr1	61124001	61134000	24	0.0148702	0.00536753
chr1	61125001	61135000	31	0.097034	0.0736363
chr1	61126001	61136000	32	0.0795277	0.0584139
chr1	61127001	61137000	33	0.0814961	0.0591554
chr1	61128001	61138000	37	0.0657206	0.0470958
chr1	61129001	61139000	41	0.0635382	0.044996
chr1	61130001	61140000	37	0.0719855	0.0519791
chr1	61131001	61141000	44	0.0607945	0.0408898
chr1	61132001	61142000	48	0.053366	0.035513
chr1	61133001	61143000	53	0.0440037	0.0284332
chr1	61134001	61144000	86	0.0372638	0.0272768
chr1	61135001	61145000	106	0.0152063	0.0111461
chr1	61136001	61146000	122	0.0293469	0.0230904
chr1	61137001	61147000	125	0.0381886	0.0297198
chr1	61138001	61148000	123	0.0404679	0.0315145
chr1	61139001	61149000	120	0.0396581	0.0310865
chr1	61140001	61150000	127	0.0385189	0.0300034
chr1	61141001	61151000	122	0.0436101	0.0347767
chr1	61142001	61152000	118	0.045772	0.0367566
chr1	61143001	61153000	113	0.0493527	0.0401323
chr1	61144001	61154000	76	0.0560673	0.0447591
chr1	61145001	61155000	46	0.0727121	0.0548722
chr1	61146001	61156000	30	0.0536807	0.035447
chr1	61147001	61157000	29	0.011754	0.00268263
chr1	61148001	61158000	30	0.0225123	0.0134995
chr1	61149001	61159000	32	0.0258029	0.0148883
chr1	61150001	61160000	32	0.0358183	0.0232416
chr1	61151001	61161000	34	0.0180631	0.0108582
chr1	61152001	61162000	38	0.0156068	0.00988735
chr1	61153001	61163000	43	0.0152072	0.0101673
chr1	61154001	61164000	48	0.0153486	0.0101476
chr1	61155001	61165000	50	0.0150376	0.00957736
chr1	61156001	61166000	49	0.0192011	0.0157262
chr1	61157001	61167000	57	0.0220817	0.0178204
chr1	61158001	61168000	58	0.0826631	0.0587379
chr1	61159001	61169000	76	0.0553643	0.0472621
chr1	61160001	61170000	85	0.0561638	0.0444025
chr1	61161001	61171000	95	0.0537974	0.0440071
chr1	61162001	61172000	104	0.0595927	0.0493524
chr1	61163001	61173000	99	0.0631091	0.051224
chr1	61164001	61174000	102	0.0794507	0.0635576
chr1	61165001	61175000	104	0.0789173	0.0634686
chr1	61166001	61176000	120	0.0960164	0.0659473
chr1	61167001	61177000	113	0.122879	0.0843333
chr1	61168001	61178000	110	0.0954078	0.0612324
chr1	61169001	61179000	86	0.130261	0.0767646
chr1	61170001	61180000	70	0.145504	0.0867444
chr1	61171001	61181000	56	0.175956	0.102356
chr1	61172001	61182000	44	0.226309	0.121828
chr1	61173001	61183000	44	0.226309	0.121828
chr1	61174001	61184000	36	0.217368	0.108301
chr1	61175001	61185000	32	0.231418	0.118412
chr1	61176001	61186000	14	0.257363	0.149379
chr1	61177001	61187000	6	0.143601	0.0614098
chr1	61178001	61188000	1	0.586998	0.586998
chr1	61179001	61189000	1	0.586998	0.586998
chr1	61180001	61190000	1	0.586998	0.586998
chr1	61181001	61191000	1	0.586998	0.586998
chr1	61185001	61195000	5	0.163509	0.110001
chr1	61186001	61196000	13	0.0986002	0.068164
chr1	61187001	61197000	14	0.0916244	0.0604118
chr1	61188001	61198000	14	0.0916244	0.0604118
chr1	61189001	61199000	14	0.0916244	0.0604118
chr1	61190001	61200000	17	0.0839174	0.0551264
chr1	61191001	61201000	25	0.0707754	0.0439195
chr1	61192001	61202000	32	0.0656541	0.0396718
chr1	61193001	61203000	32	0.0656541	0.0396718
chr1	61194001	61204000	32	0.0656541	0.0396718
chr1	61195001	61205000	38	0.030951	0.0176323
chr1	61196001	61206000	52	0.0726215	0.0496665
chr1	61197001	61207000	82	0.0549319	0.0401353
chr1	61198001	61208000	91	0.0797944	0.0652949
chr1	61199001	61209000	98	0.0826497	0.0651709
chr1	61200001	61210000	99	0.0845625	0.0657814
chr1	61201001	61211000	91	0.087862	0.0697969
chr1	61202001	61212000	84	0.0905337	0.0735716
chr1	61203001	61213000	84	0.0905337	0.0735716
chr1	61204001	61214000	84	0.0905337	0.0735716
chr1	61205001	61215000	73	0.10021	0.0853353
chr1	61206001	61216000	52	0.0925613	0.0793457
chr1	61207001	61217000	29	0.172873	0.137095
chr1	61208001	61218000	22	0.101036	0.0576637
chr1	61209001	61219000	17	0.0802751	0.0479649
chr1	61210001	61220000	13	0.0725686	0.0460309
chr1	61211001	61221000	13	0.0725686	0.0460309
chr1	61212001	61222000	13	0.0725686	0.0460309
chr1	61213001	61223000	13	0.0725686	0.0460309
chr1	61214001	61224000	13	0.0725686	0.0460309
chr1	61215001	61225000	13	0.0725686	0.0460309
chr1	61216001	61226000	12	0.0655223	0.0377622
chr1	61217001	61227000	4	-0.0193044	-0.016176
chr1	61218001	61228000	2	-0.0102618	-0.00414643
chr1	61222001	61232000	2	0.212864	0.206337
chr1	61223001	61233000	2	0.212864	0.206337
chr1	61224001	61234000	2	0.212864	0.206337
chr1	61225001	61235000	9	0.0438158	0.0403782
chr1	61226001	61236000	44	0.0727679	0.0577038
chr1	61227001	61237000	49	0.0691977	0.0540574
chr1	61228001	61238000	51	0.0683989	0.0521938
chr1	61229001	61239000	51	0.0683989	0.0521938
chr1	61230001	61240000	51	0.0683989	0.0521938
chr1	61231001	61241000	51	0.0683989	0.0521938
chr1	61232001	61242000	49	0.0617826	0.0459022
chr1	61233001	61243000	49	0.0617826	0.0459022
chr1	61234001	61244000	49	0.0617826	0.0459022
chr1	61235001	61245000	42	0.0740933	0.0547257
chr1	61236001	61246000	7	0.028248	0.0175593
chr1	61237001	61247000	2	0.0356428	0.00653608
chr1	61260001	61270000	1	-0.0118738	-0.0118738
chr1	61261001	61271000	12	0.0107405	-0.00123213
chr1	61262001	61272000	15	0.00846984	-0.00336047
chr1	61263001	61273000	16	0.0206468	0.00534955
chr1	61264001	61274000	20	0.00942036	0.000547935
chr1	61265001	61275000	20	0.00942036	0.000547935
chr1	61266001	61276000	50	0.0717391	0.0261239
chr1	61267001	61277000	56	0.0611285	0.0225197
chr1	61268001	61278000	65	0.0992926	0.0452484
chr1	61269001	61279000	80	0.0854947	0.0425772
chr1	61270001	61280000	86	0.0815405	0.0431535
chr1	61271001	61281000	88	0.0756464	0.0468385
chr1	61272001	61282000	131	0.0523369	0.0402278
chr1	61273001	61283000	169	0.0389592	0.0305302
chr1	61274001	61284000	190	0.0372226	0.0319909
chr1	61275001	61285000	229	0.033731	0.0282622
chr1	61276001	61286000	202	0.02654	0.0248086
chr1	61277001	61287000	196	0.0273047	0.0257981
chr1	61278001	61288000	187	0.018343	0.0180556
chr1	61279001	61289000	175	0.0159168	0.0153259
chr1	61280001	61290000	185	0.0164576	0.0190293
chr1	61281001	61291000	172	0.0161443	0.0180973
chr1	61282001	61292000	126	0.0128006	0.0158755
chr1	61283001	61293000	89	0.0193241	0.0244493
chr1	61284001	61294000	66	0.0162641	0.0200993
chr1	61285001	61295000	29	0.00943198	0.03051
chr1	61286001	61296000	30	0.0138418	0.0320824
chr1	61287001	61297000	45	0.0188301	0.0287163
chr1	61288001	61298000	45	0.0188301	0.0287163
chr1	61289001	61299000	42	0.0264064	0.0362279
chr1	61290001	61300000	25	0.0185261	0.015601
chr1	61291001	61301000	25	0.0185261	0.015601
chr1	61292001	61302000	25	0.0185261	0.015601
chr1	61293001	61303000	23	0.0114806	0.00819911
chr1	61294001	61304000	33	0.0203224	0.0150111
chr1	61295001	61305000	50	0.0299739	0.0241769
chr1	61296001	61306000	46	0.0336747	0.0281873
chr1	61297001	61307000	31	0.0371399	0.0311888
chr1	61298001	61308000	31	0.0371399	0.0311888
chr1	61299001	61309000	31	0.0371399	0.0311888
chr1	61300001	61310000	31	0.0371399	0.0311888
chr1	61301001	61311000	32	0.0410216	0.0348894
chr1	61302001	61312000	36	0.0335271	0.0273867
chr1	61303001	61313000	39	0.0324961	0.0258791
chr1	61304001	61314000	32	0.036025	0.028211
chr1	61305001	61315000	18	0.0290729	0.0207262
chr1	61306001	61316000	26	0.0236029	0.0182376
chr1	61307001	61317000	26	0.0236029	0.0182376
chr1	61308001	61318000	28	0.0273898	0.0219602
chr1	61309001	61319000	35	0.0355393	0.0269889
chr1	61310001	61320000	43	0.0491637	0.0379853
chr1	61311001	61321000	50	0.0556953	0.0448561
chr1	61312001	61322000	51	0.0648539	0.050587
chr1	61313001	61323000	56	0.0647412	0.048105
chr1	61314001	61324000	60	0.0658659	0.0502059
chr1	61315001	61325000	62	0.0606167	0.0464338
chr1	61316001	61326000	58	0.0687582	0.053122
chr1	61317001	61327000	65	0.0693964	0.0529065
chr1	61318001	61328000	64	0.0683899	0.0516781
chr1	61319001	61329000	61	0.0684945	0.053447
chr1	61320001	61330000	57	0.0586665	0.0451446
chr1	61321001	61331000	49	0.0504919	0.0370245
chr1	61322001	61332000	44	0.0487849	0.0365365
chr1	61323001	61333000	39	0.048412	0.0402558
chr1	61324001	61334000	30	0.0416704	0.0352218
chr1	61325001	61335000	23	0.0558865	0.0458402
chr1	61326001	61336000	45	0.132702	0.0990318
chr1	61327001	61337000	38	0.141202	0.107858
chr1	61328001	61338000	44	0.124872	0.0937167
chr1	61329001	61339000	44	0.131267	0.0978595
chr1	61330001	61340000	43	0.136529	0.103003
chr1	61331001	61341000	43	0.136529	0.103003
chr1	61332001	61342000	43	0.136529	0.103003
chr1	61333001	61343000	40	0.14537	0.108236
chr1	61334001	61344000	40	0.14537	0.108236
chr1	61335001	61345000	40	0.14537	0.108236
chr1	61336001	61346000	14	0.0655917	0.0445745
chr1	61337001	61347000	14	0.0655917	0.0445745
chr1	61338001	61348000	7	0.119062	0.0842736
chr1	61339001	61349000	3	0.052432	0.0416775
chr1	61357001	61367000	7	0.380159	0.330531
chr1	61358001	61368000	7	0.380159	0.330531
chr1	61359001	61369000	7	0.380159	0.330531
chr1	61360001	61370000	7	0.380159	0.330531
chr1	61361001	61371000	7	0.380159	0.330531
chr1	61362001	61372000	7	0.380159	0.330531
chr1	61363001	61373000	7	0.380159	0.330531
chr1	61364001	61374000	7	0.380159	0.330531
chr1	61365001	61375000	7	0.380159	0.330531
chr1	61366001	61376000	7	0.380159	0.330531
chr1	61388001	61398000	8	0.145937	0.115648
chr1	61389001	61399000	31	0.12832	0.118004
chr1	61390001	61400000	57	0.100255	0.094684
chr1	61391001	61401000	57	0.100255	0.094684
chr1	61392001	61402000	71	0.13221	0.122489
chr1	61393001	61403000	84	0.129027	0.11531
chr1	61394001	61404000	88	0.126961	0.108631
chr1	61395001	61405000	88	0.126961	0.108631
chr1	61396001	61406000	88	0.126961	0.108631
chr1	61397001	61407000	88	0.126961	0.108631
chr1	61398001	61408000	80	0.12509	0.10793
chr1	61399001	61409000	57	0.126141	0.103534
chr1	61400001	61410000	31	0.186907	0.134277
chr1	61401001	61411000	31	0.186907	0.134277
chr1	61402001	61412000	17	0.0891121	0.0507541
chr1	61403001	61413000	17	0.0348963	0.0277229
chr1	61404001	61414000	13	0.0415677	0.0459823
chr1	61405001	61415000	13	0.0415677	0.0459823
chr1	61406001	61416000	15	0.0357622	0.0379907
chr1	61407001	61417000	15	0.0357622	0.0379907
chr1	61408001	61418000	15	0.0357622	0.0379907
chr1	61409001	61419000	15	0.0357622	0.0379907
chr1	61410001	61420000	21	0.0360593	0.0363567
chr1	61411001	61421000	29	0.0481944	0.0420987
chr1	61412001	61422000	34	0.0458348	0.0407932
chr1	61413001	61423000	22	0.0498237	0.0394619
chr1	61414001	61424000	26	0.0661929	0.0520128
chr1	61415001	61425000	26	0.0661929	0.0520128
chr1	61416001	61426000	24	0.0710092	0.0575102
chr1	61417001	61427000	24	0.0710092	0.0575102
chr1	61418001	61428000	24	0.0710092	0.0575102
chr1	61419001	61429000	26	0.0635076	0.0500125
chr1	61420001	61430000	31	0.057321	0.0436116
chr1	61421001	61431000	23	0.0493367	0.0388952
chr1	61422001	61432000	19	0.0541569	0.0377162
chr1	61423001	61433000	18	0.0523458	0.0354247
chr1	61424001	61434000	15	0.014811	0.0104029
chr1	61425001	61435000	20	0.0315893	0.0229838
chr1	61426001	61436000	22	0.0469483	0.0320653
chr1	61427001	61437000	25	0.0521528	0.0371506
chr1	61428001	61438000	32	0.0428141	0.0281535
chr1	61429001	61439000	35	0.0419832	0.0290018
chr1	61430001	61440000	26	0.0477947	0.0317771
chr1	61431001	61441000	26	0.0477947	0.0317771
chr1	61432001	61442000	25	0.0481307	0.0335231
chr1	61433001	61443000	35	0.0389625	0.0278264
chr1	61434001	61444000	43	0.0335287	0.0222127
chr1	61435001	61445000	39	0.0249117	0.0154697
chr1	61436001	61446000	40	0.0118454	0.00659401
chr1	61437001	61447000	47	0.000297883	-0.0013903
chr1	61438001	61448000	76	0.0105418	0.0116055
chr1	61439001	61449000	79	0.00877099	0.00939834
chr1	61440001	61450000	108	0.123259	0.0837217
chr1	61441001	61451000	110	0.121982	0.0809237
chr1	61442001	61452000	110	0.121982	0.0809237
chr1	61443001	61453000	100	0.130475	0.0876576
chr1	61444001	61454000	91	0.139739	0.0965052
chr1	61445001	61455000	90	0.141305	0.0981129
chr1	61446001	61456000	87	0.143881	0.102574
chr1	61447001	61457000	77	0.16318	0.117269
chr1	61448001	61458000	41	0.286893	0.19781
chr1	61449001	61459000	33	0.325672	0.248956
chr1	61450001	61460000	2	-0.070166	-0.070166
chr1	61488001	61498000	3	-0.0550156	-0.0591476
chr1	61489001	61499000	3	-0.0550156	-0.0591476
chr1	61490001	61500000	3	-0.0550156	-0.0591476
chr1	61491001	61501000	3	-0.0550156	-0.0591476
chr1	61492001	61502000	3	-0.0550156	-0.0591476
chr1	61493001	61503000	3	-0.0550156	-0.0591476
chr1	61494001	61504000	3	-0.0550156	-0.0591476
chr1	61495001	61505000	3	-0.0550156	-0.0591476
chr1	61496001	61506000	3	-0.0550156	-0.0591476
chr1	61497001	61507000	3	-0.0550156	-0.0591476
chr1	61507001	61517000	1	0.199475	0.199475
chr1	61508001	61518000	7	0.0700346	0.0546447
chr1	61509001	61519000	9	0.0440541	0.0305734
chr1	61510001	61520000	9	0.0440541	0.0305734
chr1	61511001	61521000	9	0.0440541	0.0305734
chr1	61512001	61522000	9	0.0440541	0.0305734
chr1	61513001	61523000	9	0.0440541	0.0305734
chr1	61514001	61524000	9	0.0440541	0.0305734
chr1	61515001	61525000	9	0.0440541	0.0305734
chr1	61516001	61526000	31	0.0319554	0.0199925
chr1	61517001	61527000	34	0.018384	0.0119797
chr1	61518001	61528000	28	0.0130926	0.00800967
chr1	61519001	61529000	26	0.0195945	0.0127547
chr1	61520001	61530000	26	0.0195945	0.0127547
chr1	61521001	61531000	26	0.0195945	0.0127547
chr1	61522001	61532000	26	0.0195945	0.0127547
chr1	61523001	61533000	26	0.0195945	0.0127547
chr1	61524001	61534000	26	0.0195945	0.0127547
chr1	61525001	61535000	26	0.0195945	0.0127547
chr1	61526001	61536000	4	0.00502153	-0.00324583
chr1	61553001	61563000	1	0.0248106	0.0248106
chr1	61554001	61564000	2	-0.0225522	-0.0148784
chr1	61555001	61565000	2	-0.0225522	-0.0148784
chr1	61556001	61566000	8	0.00687297	0.00607987
chr1	61557001	61567000	49	0.054254	0.0433983
chr1	61558001	61568000	49	0.054254	0.0433983
chr1	61559001	61569000	49	0.054254	0.0433983
chr1	61560001	61570000	49	0.054254	0.0433983
chr1	61561001	61571000	49	0.054254	0.0433983
chr1	61562001	61572000	49	0.054254	0.0433983
chr1	61563001	61573000	48	0.0546104	0.0437856
chr1	61564001	61574000	47	0.0566016	0.0458782
chr1	61565001	61575000	47	0.0566016	0.0458782
chr1	61566001	61576000	41	0.0627532	0.05068
chr1	61567001	61577000	18	-0.0114125	-0.0171848
chr1	61568001	61578000	22	0.00223004	-0.00082329
chr1	61569001	61579000	22	0.00223004	-0.00082329
chr1	61570001	61580000	22	0.00223004	-0.00082329
chr1	61571001	61581000	24	0.0318999	0.018806
chr1	61572001	61582000	26	0.0541233	0.032458
chr1	61573001	61583000	26	0.0541233	0.032458
chr1	61574001	61584000	26	0.0541233	0.032458
chr1	61575001	61585000	26	0.0541233	0.032458
chr1	61576001	61586000	26	0.0541233	0.032458
chr1	61577001	61587000	8	0.185131	0.144154
chr1	61578001	61588000	4	0.265617	0.215505
chr1	61579001	61589000	4	0.265617	0.215505
chr1	61580001	61590000	4	0.265617	0.215505
chr1	61581001	61591000	2	0.285843	0.196282
chr1	61591001	61601000	8	-0.0422866	-0.0398624
chr1	61592001	61602000	11	-0.00111782	-0.0175387
chr1	61593001	61603000	11	-0.00111782	-0.0175387
chr1	61594001	61604000	11	-0.00111782	-0.0175387
chr1	61595001	61605000	11	-0.00111782	-0.0175387
chr1	61596001	61606000	11	-0.00111782	-0.0175387
chr1	61597001	61607000	11	-0.00111782	-0.0175387
chr1	61598001	61608000	11	-0.00111782	-0.0175387
chr1	61599001	61609000	11	-0.00111782	-0.0175387
chr1	61600001	61610000	11	-0.00111782	-0.0175387
chr1	61601001	61611000	3	0.0820275	0.0419911
chr1	61612001	61622000	16	0.0758181	0.0450426
chr1	61613001	61623000	30	0.0682864	0.0357161
chr1	61614001	61624000	37	0.0569375	0.0302774
chr1	61615001	61625000	38	0.0554166	0.0294064
chr1	61616001	61626000	38	0.0554166	0.0294064
chr1	61617001	61627000	38	0.0554166	0.0294064
chr1	61618001	61628000	38	0.0554166	0.0294064
chr1	61619001	61629000	38	0.0554166	0.0294064
chr1	61620001	61630000	38	0.0554166	0.0294064
chr1	61621001	61631000	38	0.0554166	0.0294064
chr1	61622001	61632000	22	0.0381432	0.0180346
chr1	61623001	61633000	11	-0.011463	-0.0100646
chr1	61624001	61634000	10	-0.0196945	-0.016978
chr1	61625001	61635000	9	-0.021767	-0.0185509
chr1	61626001	61636000	9	-0.021767	-0.0185509
chr1	61627001	61637000	9	-0.021767	-0.0185509
chr1	61628001	61638000	9	-0.021767	-0.0185509
chr1	61629001	61639000	9	-0.021767	-0.0185509
chr1	61630001	61640000	9	-0.021767	-0.0185509
chr1	61631001	61641000	9	-0.021767	-0.0185509
chr1	61632001	61642000	10	-0.022932	-0.0203303
chr1	61633001	61643000	7	-0.0106152	-0.00666194
chr1	61634001	61644000	1	-0.0363451	-0.0363451
chr1	61635001	61645000	1	-0.0363451	-0.0363451
chr1	61636001	61646000	1	-0.0363451	-0.0363451
chr1	61637001	61647000	1	-0.0363451	-0.0363451
chr1	61638001	61648000	1	-0.0363451	-0.0363451
chr1	61639001	61649000	1	-0.0363451	-0.0363451
chr1	61640001	61650000	1	-0.0363451	-0.0363451
chr1	61641001	61651000	1	-0.0363451	-0.0363451
chr1	61648001	61658000	1	-0.0118738	-0.0118738
chr1	61649001	61659000	3	-0.0162592	-0.0150794
chr1	61650001	61660000	6	0.104458	0.0731596
chr1	61651001	61661000	7	0.0989643	0.0573864
chr1	61652001	61662000	12	0.0738173	0.0588644
chr1	61653001	61663000	15	0.0543277	0.042283
chr1	61654001	61664000	17	0.0432867	0.035278
chr1	61655001	61665000	17	0.0432867	0.035278
chr1	61656001	61666000	22	0.0387098	0.0279354
chr1	61657001	61667000	25	0.0420336	0.029836
chr1	61658001	61668000	28	0.0758156	0.0654061
chr1	61659001	61669000	34	0.124283	0.104968
chr1	61660001	61670000	36	0.104999	0.0893814
chr1	61661001	61671000	36	0.108688	0.0952366
chr1	61662001	61672000	33	0.112617	0.0963208
chr1	61663001	61673000	34	0.112036	0.0974992
chr1	61664001	61674000	33	0.122483	0.105621
chr1	61665001	61675000	43	0.0952524	0.0804565
chr1	61666001	61676000	43	0.103033	0.0898549
chr1	61667001	61677000	44	0.0985899	0.084753
chr1	61668001	61678000	48	0.076294	0.0583199
chr1	61669001	61679000	50	0.0328802	0.0218638
chr1	61670001	61680000	48	0.0335217	0.0236557
chr1	61671001	61681000	69	0.032305	0.0246801
chr1	61672001	61682000	102	0.0320208	0.0256126
chr1	61673001	61683000	103	0.0312072	0.0248317
chr1	61674001	61684000	105	0.0312449	0.0241508
chr1	61675001	61685000	101	0.0329335	0.025513
chr1	61676001	61686000	99	0.0270234	0.0208102
chr1	61677001	61687000	99	0.0267563	0.0221386
chr1	61678001	61688000	93	0.0249419	0.0212493
chr1	61679001	61689000	89	0.0270527	0.0251992
chr1	61680001	61690000	99	0.0197795	0.0157821
chr1	61681001	61691000	86	0.0114016	0.0081225
chr1	61682001	61692000	62	-0.0079469	-0.00747317
chr1	61683001	61693000	58	-0.0095361	-0.00913717
chr1	61684001	61694000	55	-0.0135514	-0.0117113
chr1	61685001	61695000	57	-0.0152074	-0.00443172
chr1	61686001	61696000	54	-0.0137364	-0.00287015
chr1	61687001	61697000	50	-0.014598	-0.00566399
chr1	61688001	61698000	48	-0.0133609	-0.00440579
chr1	61689001	61699000	43	-0.0213311	-0.0115884
chr1	61690001	61700000	36	-0.0144069	-0.00255784
chr1	61691001	61701000	36	-0.00222754	0.00373881
chr1	61692001	61702000	31	-0.00512043	0.00637993
chr1	61693001	61703000	40	-0.00944464	-0.000923985
chr1	61694001	61704000	45	-0.00832578	-0.00142554
chr1	61695001	61705000	44	-0.00902146	-0.0131375
chr1	61696001	61706000	48	-0.00673321	-0.0109292
chr1	61697001	61707000	52	-0.00865168	-0.0126234
chr1	61698001	61708000	72	-0.00911406	-0.0128736
chr1	61699001	61709000	82	-0.0102308	-0.0145129
chr1	61700001	61710000	82	-0.0121221	-0.015867
chr1	61701001	61711000	88	-0.00735902	-0.0117825
chr1	61702001	61712000	90	-0.00825949	-0.0124477
chr1	61703001	61713000	90	-0.00429537	-0.0078156
chr1	61704001	61714000	98	-0.00814461	-0.0116177
chr1	61705001	61715000	95	-0.00909023	-0.0121907
chr1	61706001	61716000	98	-0.0111318	-0.0138408
chr1	61707001	61717000	97	-0.0107324	-0.0133916
chr1	61708001	61718000	84	-0.0117498	-0.0144923
chr1	61709001	61719000	76	-0.0108545	-0.0131989
chr1	61710001	61720000	79	-0.00180587	-0.00680788
chr1	61711001	61721000	69	-0.0114323	-0.014949
chr1	61712001	61722000	73	-0.0026273	-0.00799449
chr1	61713001	61723000	75	-0.00822067	-0.0136672
chr1	61714001	61724000	69	-0.00276942	-0.00771993
chr1	61715001	61725000	74	-0.00159414	-0.00708536
chr1	61716001	61726000	96	0.0078564	0.000714124
chr1	61717001	61727000	123	0.00577953	0.000327866
chr1	61718001	61728000	118	0.00649037	0.00153122
chr1	61719001	61729000	121	0.0076209	0.00285362
chr1	61720001	61730000	114	0.00501683	0.000654491
chr1	61721001	61731000	109	0.00642443	0.00183718
chr1	61722001	61732000	97	0.00408469	-0.000307157
chr1	61723001	61733000	85	0.00776984	0.00337266
chr1	61724001	61734000	78	0.00787842	0.00329017
chr1	61725001	61735000	69	0.00942597	0.00543649
chr1	61726001	61736000	40	0.000282485	-0.00182285
chr1	61727001	61737000	13	0.00221616	-0.00250012
chr1	61728001	61738000	11	0.00588781	0.00145396
chr1	61729001	61739000	5	-0.0177489	-0.0154857
chr1	61730001	61740000	3	-0.0241657	-0.0207385
chr1	61731001	61741000	4	0.0506664	0.0266714
chr1	61732001	61742000	6	0.0392399	0.0214047
chr1	61733001	61743000	8	0.0542789	0.0341166
chr1	61734001	61744000	10	0.0338536	0.0215392
chr1	61735001	61745000	12	0.0381521	0.0271875
chr1	61736001	61746000	14	0.0504413	0.0345198
chr1	61737001	61747000	11	0.0641662	0.0495903
chr1	61738001	61748000	11	0.0641662	0.0495903
chr1	61739001	61749000	15	0.037198	0.0299842
chr1	61740001	61750000	19	0.0247854	0.0209679
chr1	61741001	61751000	21	0.0157332	0.0138777
chr1	61742001	61752000	23	0.0148149	0.0109088
chr1	61743001	61753000	23	0.00936723	0.00721547
chr1	61744001	61754000	25	0.005724	0.00502833
chr1	61745001	61755000	25	-0.000218243	6.65636e-05
chr1	61746001	61756000	25	-0.0108848	-0.00851617
chr1	61747001	61757000	29	-0.0119272	-0.0100858
chr1	61748001	61758000	29	-0.0119272	-0.0100858
chr1	61749001	61759000	25	-0.00956315	-0.00787031
chr1	61750001	61760000	21	-0.00864082	-0.00692304
chr1	61751001	61761000	18	-0.0139526	-0.0115182
chr1	61752001	61762000	14	-0.0160254	-0.0134671
chr1	61753001	61763000	12	-0.0222385	-0.0206749
chr1	61754001	61764000	8	-0.0184462	-0.0187887
chr1	61755001	61765000	7	-0.0280508	-0.0259604
chr1	61756001	61766000	12	-0.0220753	-0.0209219
chr1	61757001	61767000	9	-0.0230217	-0.0220205
chr1	61758001	61768000	10	-0.0232987	-0.022489
chr1	61759001	61769000	15	-0.0233061	-0.0210774
chr1	61760001	61770000	20	-0.0206763	-0.0173269
chr1	61761001	61771000	27	-0.0223168	-0.0183817
chr1	61762001	61772000	32	-0.0185413	-0.0154733
chr1	61763001	61773000	33	-0.0198436	-0.0165676
chr1	61764001	61774000	43	-0.00943509	-0.00919137
chr1	61765001	61775000	47	-0.00906195	-0.00855418
chr1	61766001	61776000	42	-0.00847188	-0.0079216
chr1	61767001	61777000	44	-0.0087883	-0.0078222
chr1	61768001	61778000	49	-0.00978396	-0.00838928
chr1	61769001	61779000	49	-0.00263471	-0.00255446
chr1	61770001	61780000	46	-0.00303322	-0.00301032
chr1	61771001	61781000	45	-0.00178598	-0.00220754
chr1	61772001	61782000	53	-0.00364685	-0.000118064
chr1	61773001	61783000	61	0.000848181	0.00670477
chr1	61774001	61784000	58	0.00482699	0.0128169
chr1	61775001	61785000	54	0.00689065	0.0147552
chr1	61776001	61786000	61	0.0148068	0.0183851
chr1	61777001	61787000	65	0.0137722	0.0170447
chr1	61778001	61788000	60	0.0181495	0.0198272
chr1	61779001	61789000	57	0.0165204	0.0187659
chr1	61780001	61790000	56	0.0181115	0.0200451
chr1	61781001	61791000	56	0.0252687	0.0247418
chr1	61782001	61792000	46	0.0363129	0.0299139
chr1	61783001	61793000	42	0.0475557	0.0330692
chr1	61784001	61794000	37	0.0439792	0.028772
chr1	61785001	61795000	38	0.0425538	0.0275015
chr1	61786001	61796000	32	0.0351358	0.0240331
chr1	61787001	61797000	31	0.0451685	0.0291107
chr1	61788001	61798000	34	0.0468844	0.0304171
chr1	61789001	61799000	40	0.0357776	0.0238483
chr1	61790001	61800000	54	0.0375385	0.0303645
chr1	61791001	61801000	85	0.0779276	0.0613341
chr1	61792001	61802000	91	0.0883481	0.0691904
chr1	61793001	61803000	94	0.0848258	0.0665183
chr1	61794001	61804000	93	0.0832043	0.0650212
chr1	61795001	61805000	93	0.0848417	0.0667997
chr1	61796001	61806000	98	0.086244	0.0680865
chr1	61797001	61807000	94	0.0883992	0.0718342
chr1	61798001	61808000	96	0.0888293	0.0734332
chr1	61799001	61809000	89	0.0966362	0.0801793
chr1	61800001	61810000	76	0.104453	0.0847965
chr1	61801001	61811000	43	0.0821183	0.0650095
chr1	61802001	61812000	38	0.0542682	0.0428574
chr1	61803001	61813000	32	0.0555703	0.0426423
chr1	61804001	61814000	35	0.0567913	0.0423314
chr1	61805001	61815000	39	0.0535289	0.04021
chr1	61806001	61816000	32	0.049742	0.0336238
chr1	61807001	61817000	30	0.046312	0.0304805
chr1	61808001	61818000	25	0.0375916	0.0248041
chr1	61809001	61819000	26	0.0525644	0.032521
chr1	61810001	61820000	27	0.0529774	0.0334286
chr1	61811001	61821000	26	0.0667715	0.0455527
chr1	61812001	61822000	24	0.0763305	0.052891
chr1	61813001	61823000	24	0.0724021	0.0484848
chr1	61814001	61824000	21	0.0754501	0.0497252
chr1	61815001	61825000	16	0.0765213	0.0478237
chr1	61816001	61826000	17	0.0664678	0.0419957
chr1	61817001	61827000	19	0.0663775	0.0428981
chr1	61818001	61828000	19	0.0613517	0.0358135
chr1	61819001	61829000	19	0.0267073	0.0150043
chr1	61820001	61830000	18	0.0527272	0.028665
chr1	61821001	61831000	17	0.0535058	0.0256247
chr1	61822001	61832000	20	0.0870684	0.0460687
chr1	61823001	61833000	19	0.087213	0.0490273
chr1	61824001	61834000	21	0.120847	0.0747514
chr1	61825001	61835000	21	0.126712	0.0763088
chr1	61826001	61836000	20	0.138229	0.0864449
chr1	61827001	61837000	21	0.163235	0.104949
chr1	61828001	61838000	21	0.16588	0.114423
chr1	61829001	61839000	21	0.16588	0.114423
chr1	61830001	61840000	21	0.161399	0.115298
chr1	61831001	61841000	20	0.165469	0.116495
chr1	61832001	61842000	20	0.151772	0.105728
chr1	61833001	61843000	20	0.161037	0.116417
chr1	61834001	61844000	20	0.136516	0.100093
chr1	61835001	61845000	22	0.125911	0.0971324
chr1	61836001	61846000	24	0.126413	0.0994081
chr1	61837001	61847000	26	0.0933856	0.0734182
chr1	61838001	61848000	31	0.0893293	0.0652538
chr1	61839001	61849000	31	0.09187	0.068242
chr1	61840001	61850000	29	0.0859446	0.0622656
chr1	61841001	61851000	29	0.081874	0.0594299
chr1	61842001	61852000	26	0.0723249	0.0503364
chr1	61843001	61853000	27	0.0612197	0.0424193
chr1	61844001	61854000	27	0.0926701	0.0539191
chr1	61845001	61855000	34	0.0959576	0.0613241
chr1	61846001	61856000	32	0.0934628	0.0583475
chr1	61847001	61857000	27	0.10653	0.0654764
chr1	61848001	61858000	22	0.105795	0.0659068
chr1	61849001	61859000	22	0.1104	0.0639769
chr1	61850001	61860000	23	0.105075	0.0613543
chr1	61851001	61861000	34	0.0648363	0.0347687
chr1	61852001	61862000	40	0.0845022	0.0418755
chr1	61853001	61863000	42	0.086594	0.0448306
chr1	61854001	61864000	44	0.107071	0.0594528
chr1	61855001	61865000	39	0.136094	0.0736817
chr1	61856001	61866000	46	0.127495	0.0692914
chr1	61857001	61867000	47	0.136881	0.0753613
chr1	61858001	61868000	47	0.135554	0.0755088
chr1	61859001	61869000	53	0.121835	0.0702138
chr1	61860001	61870000	57	0.117678	0.0689905
chr1	61861001	61871000	46	0.15036	0.0931407
chr1	61862001	61872000	44	0.149444	0.104941
chr1	61863001	61873000	43	0.158825	0.11317
chr1	61864001	61874000	47	0.134909	0.0994559
chr1	61865001	61875000	43	0.116047	0.0845048
chr1	61866001	61876000	40	0.133782	0.105468
chr1	61867001	61877000	41	0.134812	0.107075
chr1	61868001	61878000	41	0.142717	0.114587
chr1	61869001	61879000	39	0.163405	0.139073
chr1	61870001	61880000	39	0.194866	0.174655
chr1	61871001	61881000	41	0.185854	0.165536
chr1	61872001	61882000	38	0.203767	0.190165
chr1	61873001	61883000	41	0.230057	0.206724
chr1	61874001	61884000	36	0.246703	0.230503
chr1	61875001	61885000	37	0.252188	0.236718
chr1	61876001	61886000	34	0.261631	0.235283
chr1	61877001	61887000	34	0.242651	0.217089
chr1	61878001	61888000	33	0.240086	0.214634
chr1	61879001	61889000	27	0.258568	0.230509
chr1	61880001	61890000	22	0.235299	0.210057
chr1	61881001	61891000	22	0.267929	0.224243
chr1	61882001	61892000	20	0.276786	0.218942
chr1	61883001	61893000	14	0.209721	0.189216
chr1	61884001	61894000	11	0.222266	0.179398
chr1	61885001	61895000	10	0.305979	0.219582
chr1	61886001	61896000	8	0.323492	0.248841
chr1	61887001	61897000	6	0.47722	0.347233
chr1	61888001	61898000	6	0.47722	0.347233
chr1	61889001	61899000	7	0.378188	0.292684
chr1	61890001	61900000	8	0.311266	0.251772
chr1	61891001	61901000	6	0.39216	0.358509
chr1	61892001	61902000	8	0.295474	0.261517
chr1	61893001	61903000	10	0.343855	0.300797
chr1	61894001	61904000	10	0.306036	0.270975
chr1	61895001	61905000	10	0.217829	0.20175
chr1	61896001	61906000	10	0.217829	0.20175
chr1	61897001	61907000	11	0.244345	0.220654
chr1	61898001	61908000	13	0.224347	0.205729
chr1	61899001	61909000	12	0.247784	0.225757
chr1	61900001	61910000	12	0.251774	0.22671
chr1	61901001	61911000	14	0.21401	0.186242
chr1	61902001	61912000	12	0.217516	0.187267
chr1	61903001	61913000	11	0.192147	0.169484
chr1	61904001	61914000	13	0.201139	0.142815
chr1	61905001	61915000	19	0.265996	0.190394
chr1	61906001	61916000	23	0.235393	0.156206
chr1	61907001	61917000	22	0.219348	0.144683
chr1	61908001	61918000	21	0.225565	0.146014
chr1	61909001	61919000	22	0.222547	0.137863
chr1	61910001	61920000	22	0.219745	0.137343
chr1	61911001	61921000	21	0.197824	0.127778
chr1	61912001	61922000	21	0.182039	0.115029
chr1	61913001	61923000	20	0.159055	0.094133
chr1	61914001	61924000	17	0.167774	0.113236
chr1	61915001	61925000	11	0.0315722	0.0154107
chr1	61916001	61926000	8	0.114573	0.0777602
chr1	61917001	61927000	9	0.112781	0.0678008
chr1	61918001	61928000	8	0.109836	0.0599576
chr1	61919001	61929000	7	0.113373	0.0732819
chr1	61920001	61930000	7	0.113373	0.0732819
chr1	61921001	61931000	6	0.223178	0.16072
chr1	61922001	61932000	5	0.277735	0.199786
chr1	61923001	61933000	7	0.286797	0.207661
chr1	61924001	61934000	9	0.360984	0.281517
chr1	61925001	61935000	9	0.445813	0.357832
chr1	61926001	61936000	8	0.44932	0.349086
chr1	61927001	61937000	7	0.456681	0.400651
chr1	61928001	61938000	8	0.465572	0.417188
chr1	61929001	61939000	17	0.318625	0.21422
chr1	61930001	61940000	18	0.327413	0.228118
chr1	61931001	61941000	18	0.327413	0.228118
chr1	61932001	61942000	19	0.324758	0.215487
chr1	61933001	61943000	17	0.325002	0.214091
chr1	61934001	61944000	17	0.28548	0.181814
chr1	61935001	61945000	16	0.245292	0.152414
chr1	61936001	61946000	16	0.245292	0.152414
chr1	61937001	61947000	17	0.239273	0.146131
chr1	61938001	61948000	17	0.205603	0.112793
chr1	61939001	61949000	9	0.32469	0.21678
chr1	61940001	61950000	11	0.396408	0.251561
chr1	61941001	61951000	10	0.342947	0.211495
chr1	61942001	61952000	11	0.38041	0.277782
chr1	61943001	61953000	11	0.38041	0.277782
chr1	61944001	61954000	9	0.381053	0.280476
chr1	61945001	61955000	9	0.381053	0.280476
chr1	61946001	61956000	13	0.342756	0.228968
chr1	61947001	61957000	24	0.296528	0.236244
chr1	61948001	61958000	24	0.297329	0.242537
chr1	61949001	61959000	39	0.208157	0.17202
chr1	61950001	61960000	37	0.183068	0.148222
chr1	61951001	61961000	37	0.183068	0.148222
chr1	61952001	61962000	35	0.162537	0.130155
chr1	61953001	61963000	35	0.162537	0.130155
chr1	61954001	61964000	36	0.161895	0.12621
chr1	61955001	61965000	36	0.161895	0.12621
chr1	61956001	61966000	34	0.159272	0.127225
chr1	61957001	61967000	23	0.0876862	0.0770275
chr1	61958001	61968000	23	0.0842248	0.0715996
chr1	61959001	61969000	11	0.0243359	0.051464
chr1	61960001	61970000	10	0.0746953	0.0951765
chr1	61961001	61971000	10	0.0746953	0.0951765
chr1	61962001	61972000	10	0.0746953	0.0951765
chr1	61963001	61973000	12	0.0573086	0.0750526
chr1	61964001	61974000	12	0.0918508	0.109961
chr1	61965001	61975000	15	0.147595	0.145435
chr1	61966001	61976000	14	0.148849	0.147452
chr1	61967001	61977000	13	0.147001	0.144573
chr1	61968001	61978000	13	0.136516	0.142449
chr1	61969001	61979000	10	0.228787	0.202297
chr1	61970001	61980000	10	0.206481	0.168491
chr1	61971001	61981000	11	0.201736	0.163828
chr1	61972001	61982000	12	0.197076	0.156466
chr1	61973001	61983000	10	0.235351	0.192873
chr1	61974001	61984000	9	0.214294	0.169078
chr1	61975001	61985000	6	0.139747	0.109951
chr1	61976001	61986000	5	0.142619	0.108501
chr1	61977001	61987000	5	0.142619	0.108501
chr1	61978001	61988000	4	0.226018	0.144439
chr1	61979001	61989000	3	0.0934479	0.0872192
chr1	61980001	61990000	2	0.0997247	0.096346
chr1	61981001	61991000	12	0.0375812	0.0433113
chr1	61982001	61992000	11	0.0363378	0.0403859
chr1	61983001	61993000	11	0.0363378	0.0403859
chr1	61984001	61994000	13	0.0317171	0.033765
chr1	61985001	61995000	22	0.0492958	0.032522
chr1	61986001	61996000	23	0.0607495	0.0401204
chr1	61987001	61997000	26	0.0748981	0.0443238
chr1	61988001	61998000	29	0.0648394	0.0359238
chr1	61989001	61999000	36	0.0599385	0.029622
chr1	61990001	62000000	40	0.0595784	0.0304884
chr1	61991001	62001000	32	0.0623546	0.0207708
chr1	61992001	62002000	32	0.0623546	0.0207708
chr1	61993001	62003000	49	0.0615673	0.0412465
chr1	61994001	62004000	50	0.0594558	0.0410142
chr1	61995001	62005000	61	0.0440074	0.0390458
chr1	61996001	62006000	121	0.031667	0.0261773
chr1	61997001	62007000	182	0.0234864	0.0201008
chr1	61998001	62008000	252	0.0407065	0.035637
chr1	61999001	62009000	277	0.0402469	0.0360924
chr1	62000001	62010000	300	0.0377804	0.0344744
chr1	62001001	62011000	304	0.0374582	0.0341401
chr1	62002001	62012000	304	0.0374582	0.0341401
chr1	62003001	62013000	326	0.0329741	0.0279076
chr1	62004001	62014000	356	0.0324354	0.0274269
chr1	62005001	62015000	364	0.0336064	0.027603
chr1	62006001	62016000	339	0.0396899	0.0352309
chr1	62007001	62017000	286	0.0458315	0.0400183
chr1	62008001	62018000	251	0.0884194	0.0585702
chr1	62009001	62019000	220	0.0998766	0.0637836
chr1	62010001	62020000	195	0.114297	0.0707832
chr1	62011001	62021000	190	0.117638	0.0733343
chr1	62012001	62022000	191	0.117457	0.0729306
chr1	62013001	62023000	153	0.145093	0.0906674
chr1	62014001	62024000	120	0.182815	0.109847
chr1	62015001	62025000	93	0.237963	0.131798
chr1	62016001	62026000	61	0.287349	0.164414
chr1	62017001	62027000	53	0.328327	0.189794
chr1	62018001	62028000	19	0.163586	0.0905833
chr1	62019001	62029000	19	0.156974	0.0875916
chr1	62020001	62030000	20	0.125035	0.0744282
chr1	62021001	62031000	19	0.124655	0.0755441
chr1	62022001	62032000	21	0.136683	0.0933072
chr1	62023001	62033000	23	0.15873	0.116467
chr1	62024001	62034000	50	0.100122	0.0836878
chr1	62025001	62035000	51	0.135359	0.110278
chr1	62026001	62036000	47	0.12765	0.105606
chr1	62027001	62037000	44	0.124018	0.107071
chr1	62028001	62038000	40	0.129144	0.114542
chr1	62029001	62039000	39	0.123048	0.109374
chr1	62030001	62040000	36	0.130708	0.115918
chr1	62031001	62041000	35	0.134511	0.119138
chr1	62032001	62042000	32	0.129818	0.114047
chr1	62033001	62043000	29	0.11827	0.100419
chr1	62034001	62044000	2	0.719137	0.703248
chr1	62036001	62046000	1	0.536628	0.536628
chr1	62037001	62047000	1	0.536628	0.536628
chr1	62038001	62048000	1	0.536628	0.536628
chr1	62039001	62049000	2	0.429073	0.418573
chr1	62040001	62050000	4	0.286441	0.188185
chr1	62041001	62051000	6	0.312381	0.239589
chr1	62042001	62052000	12	0.193814	0.119593
chr1	62043001	62053000	14	0.177377	0.109869
chr1	62044001	62054000	22	0.145013	0.0902264
chr1	62045001	62055000	25	0.127604	0.0743349
chr1	62046001	62056000	25	0.0887104	0.0511817
chr1	62047001	62057000	26	0.0845875	0.04759
chr1	62048001	62058000	32	0.0669418	0.0317016
chr1	62049001	62059000	33	0.0472485	0.0187287
chr1	62050001	62060000	36	0.113582	0.0559241
chr1	62051001	62061000	44	0.0737819	0.0287325
chr1	62052001	62062000	39	0.0871261	0.036603
chr1	62053001	62063000	37	0.0880297	0.0357963
chr1	62054001	62064000	34	0.0706732	0.0197261
chr1	62055001	62065000	45	0.0723067	0.0235412
chr1	62056001	62066000	48	0.0656387	0.0191021
chr1	62057001	62067000	53	0.070524	0.0245513
chr1	62058001	62068000	52	0.075061	0.0293114
chr1	62059001	62069000	58	0.102814	0.0454198
chr1	62060001	62070000	60	0.0773445	0.0290326
chr1	62061001	62071000	57	0.0777553	0.0285146
chr1	62062001	62072000	61	0.0661411	0.0201719
chr1	62063001	62073000	68	0.0638561	0.0196471
chr1	62064001	62074000	69	0.0717796	0.023943
chr1	62065001	62075000	61	0.0686501	0.0209585
chr1	62066001	62076000	61	0.0700655	0.0216418
chr1	62067001	62077000	60	0.0610258	0.0136443
chr1	62068001	62078000	56	0.0735786	0.0198579
chr1	62069001	62079000	55	0.0330259	0.00117931
chr1	62070001	62080000	53	0.00660407	-0.0100645
chr1	62071001	62081000	49	0.0539397	0.00716138
chr1	62072001	62082000	47	0.066227	0.0170621
chr1	62073001	62083000	48	0.0985305	0.0295385
chr1	62074001	62084000	51	0.0879992	0.0246484
chr1	62075001	62085000	52	0.105817	0.0410931
chr1	62076001	62086000	57	0.171691	0.0864838
chr1	62077001	62087000	61	0.172494	0.0952811
chr1	62078001	62088000	71	0.157645	0.0892101
chr1	62079001	62089000	72	0.161988	0.094836
chr1	62080001	62090000	73	0.167564	0.100004
chr1	62081001	62091000	71	0.149547	0.0924256
chr1	62082001	62092000	70	0.146166	0.0898138
chr1	62083001	62093000	70	0.129345	0.0819703
chr1	62084001	62094000	68	0.135169	0.089406
chr1	62085001	62095000	61	0.135262	0.0870717
chr1	62086001	62096000	52	0.081531	0.0511849
chr1	62087001	62097000	43	0.0710606	0.0450795
chr1	62088001	62098000	32	0.0679722	0.0350994
chr1	62089001	62099000	24	0.0581145	0.0275756
chr1	62090001	62100000	18	0.0449723	0.020532
chr1	62091001	62101000	17	0.0488803	0.0237756
chr1	62092001	62102000	15	0.0610571	0.0308267
chr1	62093001	62103000	7	0.0640676	0.0414286
chr1	62097001	62107000	1	-0.0237457	-0.0237457
chr1	62098001	62108000	6	0.0979192	0.0427411
chr1	62099001	62109000	9	0.055843	0.0164537
chr1	62100001	62110000	12	0.113469	0.0526752
chr1	62101001	62111000	20	0.0899055	0.0378076
chr1	62102001	62112000	28	0.244157	0.130078
chr1	62103001	62113000	30	0.230807	0.125163
chr1	62104001	62114000	30	0.230807	0.125163
chr1	62105001	62115000	30	0.230807	0.125163
chr1	62106001	62116000	30	0.230807	0.125163
chr1	62107001	62117000	29	0.2378	0.130298
chr1	62108001	62118000	24	0.253622	0.145769
chr1	62109001	62119000	21	0.27833	0.171753
chr1	62110001	62120000	18	0.290158	0.173488
chr1	62111001	62121000	13	0.363207	0.262057
chr1	62112001	62122000	5	0.0977901	0.104141
chr1	62113001	62123000	3	0.136	0.136
chr1	62114001	62124000	3	0.136	0.136
chr1	62115001	62125000	3	0.136	0.136
chr1	62116001	62126000	3	0.136	0.136
chr1	62117001	62127000	3	0.136	0.136
chr1	62118001	62128000	3	0.136	0.136
chr1	62119001	62129000	3	0.136	0.136
chr1	62120001	62130000	3	0.136	0.136
chr1	62212001	62222000	2	0.0309454	0.0677681
chr1	62213001	62223000	11	0.115798	0.067541
chr1	62214001	62224000	15	0.111325	0.0645629
chr1	62215001	62225000	19	0.0865808	0.0434458
chr1	62216001	62226000	22	0.0729836	0.0325958
chr1	62217001	62227000	24	0.0655997	0.0268065
chr1	62218001	62228000	30	0.085973	0.0397339
chr1	62219001	62229000	41	0.124623	0.0715923
chr1	62220001	62230000	47	0.106046	0.0623191
chr1	62221001	62231000	55	0.12502	0.0729917
chr1	62222001	62232000	56	0.135237	0.0783484
chr1	62223001	62233000	50	0.143575	0.0866033
chr1	62224001	62234000	49	0.143389	0.0867221
chr1	62225001	62235000	47	0.147922	0.0920402
chr1	62226001	62236000	45	0.156622	0.102391
chr1	62227001	62237000	44	0.164359	0.111551
chr1	62228001	62238000	38	0.165533	0.114726
chr1	62229001	62239000	27	0.148915	0.0969003
chr1	62230001	62240000	22	0.192705	0.118669
chr1	62231001	62241000	24	0.161263	0.117757
chr1	62232001	62242000	32	0.148496	0.118269
chr1	62233001	62243000	34	0.141071	0.122554
chr1	62234001	62244000	31	0.14599	0.129746
chr1	62235001	62245000	29	0.155205	0.140986
chr1	62236001	62246000	28	0.154459	0.139831
chr1	62237001	62247000	27	0.150541	0.136606
chr1	62238001	62248000	27	0.150541	0.136606
chr1	62239001	62249000	27	0.150541	0.136606
chr1	62240001	62250000	26	0.151359	0.142317
chr1	62241001	62251000	17	0.144314	0.140199
chr1	62242001	62252000	9	0.205911	0.168565
chr1	62243001	62253000	5	0.248497	0.162334
chr1	62244001	62254000	7	0.21684	0.139747
chr1	62245001	62255000	10	0.186832	0.109359
chr1	62246001	62256000	11	0.195094	0.121788
chr1	62247001	62257000	14	0.179483	0.112518
chr1	62248001	62258000	15	0.1843	0.120143
chr1	62249001	62259000	19	0.185307	0.116715
chr1	62250001	62260000	21	0.183293	0.113375
chr1	62251001	62261000	22	0.187224	0.11169
chr1	62252001	62262000	20	0.163883	0.104174
chr1	62253001	62263000	21	0.156448	0.0952025
chr1	62254001	62264000	21	0.143078	0.0855008
chr1	62255001	62265000	24	0.144153	0.0888276
chr1	62256001	62266000	24	0.136966	0.0848207
chr1	62257001	62267000	23	0.152951	0.0979964
chr1	62258001	62268000	23	0.149791	0.0963093
chr1	62259001	62269000	19	0.141852	0.0947201
chr1	62260001	62270000	18	0.139104	0.0902508
chr1	62261001	62271000	20	0.140283	0.0942478
chr1	62262001	62272000	21	0.135779	0.0889169
chr1	62263001	62273000	23	0.146916	0.106964
chr1	62264001	62274000	21	0.160205	0.118921
chr1	62265001	62275000	15	0.175454	0.136376
chr1	62266001	62276000	19	0.16353	0.110169
chr1	62267001	62277000	18	0.146575	0.0950977
chr1	62268001	62278000	18	0.139586	0.0886671
chr1	62269001	62279000	21	0.116654	0.0718019
chr1	62270001	62280000	21	0.113908	0.0720974
chr1	62271001	62281000	18	0.110355	0.0703044
chr1	62272001	62282000	18	0.105713	0.06819
chr1	62273001	62283000	14	0.0565819	0.0351303
chr1	62274001	62284000	16	0.087015	0.054251
chr1	62275001	62285000	19	0.0903644	0.053068
chr1	62276001	62286000	18	0.107406	0.0720853
chr1	62277001	62287000	19	0.096047	0.0607212
chr1	62278001	62288000	24	0.0931587	0.0502802
chr1	62279001	62289000	25	0.0998059	0.0640678
chr1	62280001	62290000	32	0.118245	0.0795134
chr1	62281001	62291000	31	0.119179	0.0797447
chr1	62282001	62292000	33	0.138285	0.0959073
chr1	62283001	62293000	40	0.147834	0.107067
chr1	62284001	62294000	39	0.144677	0.0998618
chr1	62285001	62295000	37	0.139849	0.100403
chr1	62286001	62296000	35	0.14153	0.100154
chr1	62287001	62297000	34	0.147259	0.10733
chr1	62288001	62298000	31	0.140754	0.113088
chr1	62289001	62299000	45	0.0813963	0.0551236
chr1	62290001	62300000	42	0.0524762	0.0318239
chr1	62291001	62301000	49	0.0394974	0.0210864
chr1	62292001	62302000	56	0.00470773	-0.00465112
chr1	62293001	62303000	55	-0.0266584	-0.0264133
chr1	62294001	62304000	61	-0.0282539	-0.0281821
chr1	62295001	62305000	72	-0.03001	-0.0299154
chr1	62296001	62306000	82	-0.036642	-0.0353503
chr1	62297001	62307000	91	-0.0376948	-0.0369716
chr1	62298001	62308000	94	-0.0393198	-0.0379965
chr1	62299001	62309000	94	-0.0397679	-0.0383935
chr1	62300001	62310000	105	-0.0397685	-0.0384112
chr1	62301001	62311000	109	-0.0395676	-0.0381666
chr1	62302001	62312000	105	-0.0397402	-0.0383514
chr1	62303001	62313000	109	-0.0404516	-0.0399761
chr1	62304001	62314000	109	-0.0405663	-0.0400805
chr1	62305001	62315000	110	-0.0371649	-0.0379047
chr1	62306001	62316000	116	-0.0370659	-0.0377712
chr1	62307001	62317000	114	-0.0373061	-0.0383647
chr1	62308001	62318000	109	-0.0354675	-0.037218
chr1	62309001	62319000	92	-0.0333062	-0.0347276
chr1	62310001	62320000	81	-0.0146878	-0.0222847
chr1	62311001	62321000	72	-0.00827992	-0.0177255
chr1	62312001	62322000	68	0.00189284	-0.0112592
chr1	62313001	62323000	81	-5.38906e-05	-0.00874503
chr1	62314001	62324000	93	-0.00564164	-0.0133146
chr1	62315001	62325000	94	-0.0090871	-0.0155621
chr1	62316001	62326000	83	-0.00478275	-0.0129361
chr1	62317001	62327000	83	-0.00614329	-0.0121007
chr1	62318001	62328000	91	-0.0114808	-0.0158911
chr1	62319001	62329000	98	0.00365606	-0.00356382
chr1	62320001	62330000	93	-0.0098922	-0.0119145
chr1	62321001	62331000	91	-0.0118672	-0.0132587
chr1	62322001	62332000	89	-0.0159929	-0.0154489
chr1	62323001	62333000	82	-0.017765	-0.01989
chr1	62324001	62334000	74	-0.0135999	-0.016536
chr1	62325001	62335000	60	-0.00871647	-0.0120687
chr1	62326001	62336000	53	-0.00434452	-0.00818324
chr1	62327001	62337000	45	0.00219828	-0.00261287
chr1	62328001	62338000	36	0.0132553	0.00646412
chr1	62329001	62339000	28	-0.0328265	-0.0346521
chr1	62330001	62340000	28	-0.0328265	-0.0346521
chr1	62331001	62341000	28	-0.0328265	-0.0346521
chr1	62332001	62342000	27	-0.0371442	-0.03763
chr1	62333001	62343000	11	-0.0352222	-0.0374756
chr1	62369001	62379000	5	0.310235	0.302347
chr1	62370001	62380000	7	0.264712	0.223556
chr1	62371001	62381000	9	0.241397	0.207344
chr1	62372001	62382000	10	0.232345	0.190031
chr1	62373001	62383000	11	0.224852	0.179333
chr1	62374001	62384000	11	0.224852	0.179333
chr1	62375001	62385000	30	0.224597	0.181955
chr1	62376001	62386000	89	0.099616	0.0732235
chr1	62377001	62387000	129	0.0689891	0.0533494
chr1	62378001	62388000	129	0.0689891	0.0533494
chr1	62379001	62389000	124	0.0547061	0.0433092
chr1	62380001	62390000	125	0.0535952	0.0423098
chr1	62381001	62391000	124	0.0522069	0.0410237
chr1	62382001	62392000	123	0.0522835	0.041079
chr1	62383001	62393000	122	0.052187	0.0408227
chr1	62384001	62394000	122	0.052187	0.0408227
chr1	62385001	62395000	103	0.0139541	0.0145087
chr1	62386001	62396000	44	0.0096744	0.00991226
chr1	62387001	62397000	4	0.0323427	0.0177395
chr1	62388001	62398000	6	-0.00596848	-0.00431379
chr1	62389001	62399000	11	0.0301349	0.0227498
chr1	62390001	62400000	8	0.0365281	0.034839
chr1	62391001	62401000	7	0.0294638	0.0256129
chr1	62392001	62402000	7	0.0294638	0.0256129
chr1	62393001	62403000	7	0.0294638	0.0256129
chr1	62394001	62404000	7	0.0294638	0.0256129
chr1	62395001	62405000	7	0.0294638	0.0256129
chr1	62396001	62406000	7	0.0294638	0.0256129
chr1	62397001	62407000	7	0.0294638	0.0256129
chr1	62398001	62408000	5	0.0589524	0.0552262
chr1	62409001	62419000	6	0.13133	0.090939
chr1	62410001	62420000	11	0.104206	0.090028
chr1	62411001	62421000	14	0.13103	0.104087
chr1	62412001	62422000	14	0.13103	0.104087
chr1	62413001	62423000	15	0.129133	0.09365
chr1	62414001	62424000	19	0.128764	0.0944744
chr1	62415001	62425000	22	0.104455	0.0762462
chr1	62416001	62426000	26	0.0852467	0.0610939
chr1	62417001	62427000	28	0.0857137	0.0664377
chr1	62418001	62428000	31	0.0816234	0.069379
chr1	62419001	62429000	28	0.0666624	0.0674414
chr1	62420001	62430000	26	0.0546106	0.0522121
chr1	62421001	62431000	27	0.0194622	0.033288
chr1	62422001	62432000	29	0.0158669	0.0293156
chr1	62423001	62433000	28	0.0162659	0.0322367
chr1	62424001	62434000	28	-0.0065658	0.0125845
chr1	62425001	62435000	26	-0.00460776	0.0161526
chr1	62426001	62436000	25	-0.0056631	0.0143312
chr1	62427001	62437000	28	-0.013734	-0.00160456
chr1	62428001	62438000	27	-0.022828	-0.0162956
chr1	62429001	62439000	25	-0.0335511	-0.0309287
chr1	62430001	62440000	24	-0.0347338	-0.0321002
chr1	62431001	62441000	23	-0.0396285	-0.0400626
chr1	62432001	62442000	27	-0.0363388	-0.0357491
chr1	62433001	62443000	37	-0.0349969	-0.0293759
chr1	62434001	62444000	37	-0.035681	-0.0303086
chr1	62435001	62445000	41	-0.0363181	-0.0307913
chr1	62436001	62446000	42	-0.0338763	-0.0268621
chr1	62437001	62447000	60	-0.0374724	-0.0272086
chr1	62438001	62448000	69	-0.0392049	-0.0301667
chr1	62439001	62449000	81	-0.0408059	-0.0330173
chr1	62440001	62450000	81	-0.0410114	-0.0332108
chr1	62441001	62451000	86	-0.0386473	-0.0299615
chr1	62442001	62452000	96	-0.0383866	-0.0264763
chr1	62443001	62453000	106	-0.0363157	-0.0271671
chr1	62444001	62454000	103	-0.0311845	-0.0234878
chr1	62445001	62455000	101	-0.0197286	-0.0149704
chr1	62446001	62456000	100	-0.00947216	-0.00787488
chr1	62447001	62457000	81	0.00790697	0.00362716
chr1	62448001	62458000	75	0.0198909	0.0135781
chr1	62449001	62459000	63	0.0358364	0.0276609
chr1	62450001	62460000	62	0.0380858	0.0291181
chr1	62451001	62461000	56	0.0455668	0.0335686
chr1	62452001	62462000	42	0.068064	0.0542123
chr1	62453001	62463000	23	0.15017	0.117402
chr1	62454001	62464000	23	0.141553	0.108837
chr1	62455001	62465000	21	0.115051	0.0861088
chr1	62456001	62466000	18	0.0835434	0.0611215
chr1	62457001	62467000	17	0.0421949	0.0365103
chr1	62458001	62468000	31	0.0663463	0.0909989
chr1	62459001	62469000	34	0.0684702	0.0887131
chr1	62460001	62470000	37	0.0622655	0.0839328
chr1	62461001	62471000	43	0.0824225	0.093522
chr1	62462001	62472000	43	0.0865059	0.0929153
chr1	62463001	62473000	42	0.0883868	0.0959929
chr1	62464001	62474000	42	0.0848267	0.0931606
chr1	62465001	62475000	41	0.0863595	0.0949146
chr1	62466001	62476000	42	0.0853978	0.0912615
chr1	62467001	62477000	39	0.0909715	0.0991516
chr1	62468001	62478000	21	0.100687	0.0863806
chr1	62469001	62479000	19	0.119059	0.102323
chr1	62470001	62480000	17	0.144154	0.107851
chr1	62471001	62481000	14	0.158587	0.104286
chr1	62472001	62482000	12	0.157273	0.0955388
chr1	62473001	62483000	13	0.150703	0.0836886
chr1	62474001	62484000	12	0.178991	0.0948287
chr1	62475001	62485000	12	0.178991	0.0948287
chr1	62476001	62486000	12	0.181786	0.107621
chr1	62477001	62487000	13	0.233956	0.141563
chr1	62478001	62488000	12	0.229124	0.126828
chr1	62479001	62489000	10	0.234221	0.111513
chr1	62480001	62490000	12	0.284649	0.149164
chr1	62481001	62491000	8	0.297917	0.15556
chr1	62482001	62492000	8	0.297917	0.15556
chr1	62483001	62493000	9	0.241248	0.157745
chr1	62484001	62494000	9	0.241248	0.157745
chr1	62485001	62495000	9	0.241248	0.157745
chr1	62486001	62496000	11	0.263115	0.164032
chr1	62487001	62497000	10	0.214221	0.125549
chr1	62488001	62498000	12	0.160542	0.104858
chr1	62489001	62499000	13	0.199446	0.135392
chr1	62490001	62500000	10	0.169075	0.138942
chr1	62491001	62501000	9	0.180688	0.14971
chr1	62492001	62502000	9	0.180688	0.14971
chr1	62493001	62503000	7	0.218598	0.175811
chr1	62494001	62504000	7	0.218598	0.175811
chr1	62495001	62505000	7	0.218598	0.175811
chr1	62496001	62506000	4	0.177478	0.187758
chr1	62497001	62507000	5	0.192985	0.205057
chr1	62498001	62508000	4	0.337527	0.297579
chr1	62499001	62509000	3	0.2279	0.229506
chr1	62500001	62510000	3	0.17329	0.148305
chr1	62501001	62511000	4	0.126861	0.104451
chr1	62502001	62512000	4	0.126861	0.104451
chr1	62503001	62513000	4	0.126861	0.104451
chr1	62504001	62514000	6	0.131921	0.109102
chr1	62505001	62515000	7	0.126564	0.0918199
chr1	62506001	62516000	8	0.162082	0.118101
chr1	62507001	62517000	8	0.142136	0.10328
chr1	62508001	62518000	9	0.190937	0.135
chr1	62509001	62519000	13	0.174	0.118434
chr1	62510001	62520000	14	0.151278	0.109455
chr1	62511001	62521000	13	0.164394	0.11996
chr1	62512001	62522000	13	0.164394	0.11996
chr1	62513001	62523000	13	0.164394	0.11996
chr1	62514001	62524000	11	0.16686	0.120243
chr1	62515001	62525000	10	0.170322	0.133455
chr1	62516001	62526000	10	0.146758	0.10206
chr1	62517001	62527000	9	0.145023	0.0961022
chr1	62518001	62528000	7	0.0425375	0.0440459
chr1	62519001	62529000	9	0.0527966	0.0505994
chr1	62520001	62530000	9	0.0964607	0.0764068
chr1	62521001	62531000	12	0.112783	0.0865743
chr1	62522001	62532000	14	0.106534	0.0836606
chr1	62523001	62533000	16	0.112577	0.0906897
chr1	62524001	62534000	19	0.101513	0.0867352
chr1	62525001	62535000	22	0.0940048	0.0789351
chr1	62526001	62536000	23	0.100698	0.0905327
chr1	62527001	62537000	24	0.0963189	0.0882577
chr1	62528001	62538000	25	0.0912281	0.0832736
chr1	62529001	62539000	20	0.0890591	0.0799123
chr1	62530001	62540000	21	0.0728408	0.0639656
chr1	62531001	62541000	19	0.0606401	0.0560468
chr1	62532001	62542000	21	0.07106	0.0675334
chr1	62533001	62543000	20	0.0747702	0.0731518
chr1	62534001	62544000	18	0.0717209	0.0694143
chr1	62535001	62545000	17	0.0754264	0.0819996
chr1	62536001	62546000	15	0.0650606	0.0706792
chr1	62537001	62547000	18	0.0839352	0.0781074
chr1	62538001	62548000	17	0.0920639	0.0848399
chr1	62539001	62549000	17	0.0853148	0.0844307
chr1	62540001	62550000	15	0.106997	0.0996868
chr1	62541001	62551000	19	0.0960029	0.0930381
chr1	62542001	62552000	21	0.109199	0.0959461
chr1	62543001	62553000	24	0.0887996	0.0790159
chr1	62544001	62554000	33	0.0679422	0.0730262
chr1	62545001	62555000	32	0.0683889	0.0710773
chr1	62546001	62556000	32	0.0683889	0.0710773
chr1	62547001	62557000	28	0.0618886	0.0675999
chr1	62548001	62558000	28	0.0618886	0.0675999
chr1	62549001	62559000	27	0.0644984	0.0708011
chr1	62550001	62560000	31	0.05648	0.0605801
chr1	62551001	62561000	26	0.0551667	0.0589508
chr1	62552001	62562000	43	0.0224667	0.0241009
chr1	62553001	62563000	41	0.0191993	0.0190869
chr1	62554001	62564000	34	0.0140297	0.0133233
chr1	62555001	62565000	34	0.0125488	0.0109757
chr1	62556001	62566000	40	0.0165094	0.01657
chr1	62557001	62567000	40	0.0165094	0.01657
chr1	62558001	62568000	41	0.0225803	0.0260466
chr1	62559001	62569000	42	0.0223496	0.0255842
chr1	62560001	62570000	37	0.024354	0.0290635
chr1	62561001	62571000	38	0.0307262	0.0389596
chr1	62562001	62572000	15	0.0925892	0.0829356
chr1	62563001	62573000	14	0.102466	0.0946076
chr1	62564001	62574000	13	0.11849	0.118732
chr1	62565001	62575000	17	0.120328	0.117124
chr1	62566001	62576000	13	0.155927	0.159995
chr1	62567001	62577000	17	0.147278	0.151846
chr1	62568001	62578000	20	0.156459	0.148137
chr1	62569001	62579000	23	0.154257	0.146233
chr1	62570001	62580000	31	0.136605	0.118235
chr1	62571001	62581000	40	0.186287	0.164052
chr1	62572001	62582000	42	0.197512	0.175531
chr1	62573001	62583000	50	0.198461	0.174184
chr1	62574001	62584000	58	0.273094	0.221468
chr1	62575001	62585000	61	0.315127	0.255062
chr1	62576001	62586000	59	0.318735	0.257294
chr1	62577001	62587000	55	0.331407	0.266889
chr1	62578001	62588000	51	0.331564	0.2724
chr1	62579001	62589000	48	0.343363	0.280435
chr1	62580001	62590000	43	0.365907	0.317465
chr1	62581001	62591000	38	0.330076	0.277178
chr1	62582001	62592000	42	0.313607	0.262681
chr1	62583001	62593000	35	0.351301	0.29923
chr1	62584001	62594000	26	0.290165	0.24446
chr1	62585001	62595000	18	0.199238	0.176489
chr1	62586001	62596000	21	0.302008	0.237009
chr1	62587001	62597000	25	0.334184	0.254673
chr1	62588001	62598000	26	0.322889	0.244153
chr1	62589001	62599000	28	0.307002	0.241403
chr1	62590001	62600000	26	0.315599	0.256629
chr1	62591001	62601000	23	0.369277	0.314024
chr1	62592001	62602000	19	0.401014	0.332855
chr1	62593001	62603000	19	0.363809	0.29328
chr1	62594001	62604000	20	0.362784	0.295052
chr1	62595001	62605000	27	0.360201	0.314539
chr1	62596001	62606000	27	0.307738	0.292871
chr1	62597001	62607000	23	0.262909	0.283386
chr1	62598001	62608000	24	0.280935	0.299415
chr1	62599001	62609000	23	0.317812	0.330833
chr1	62600001	62610000	24	0.318171	0.330745
chr1	62601001	62611000	25	0.302986	0.316762
chr1	62602001	62612000	24	0.314043	0.329684
chr1	62603001	62613000	25	0.332454	0.32826
chr1	62604001	62614000	28	0.238513	0.267151
chr1	62605001	62615000	23	0.183422	0.215678
chr1	62606001	62616000	26	0.145075	0.168792
chr1	62607001	62617000	26	0.145075	0.168792
chr1	62608001	62618000	27	0.140718	0.160578
chr1	62609001	62619000	30	0.120022	0.138922
chr1	62610001	62620000	31	0.115049	0.133556
chr1	62611001	62621000	30	0.110772	0.128157
chr1	62612001	62622000	33	0.11283	0.130571
chr1	62613001	62623000	34	0.109078	0.128942
chr1	62614001	62624000	31	0.130267	0.145984
chr1	62615001	62625000	36	0.11713	0.139116
chr1	62616001	62626000	36	0.0971074	0.119333
chr1	62617001	62627000	42	0.0807972	0.101151
chr1	62618001	62628000	44	0.0683702	0.0837486
chr1	62619001	62629000	47	0.0491185	0.0604774
chr1	62620001	62630000	47	0.0373522	0.0433787
chr1	62621001	62631000	46	0.0307716	0.0344985
chr1	62622001	62632000	44	0.0151305	0.0148331
chr1	62623001	62633000	42	0.00646539	0.00349095
chr1	62624001	62634000	41	0.000641632	0.00171762
chr1	62625001	62635000	37	-0.00460702	-0.00595879
chr1	62626001	62636000	45	0.0129691	0.0150732
chr1	62627001	62637000	45	0.0437949	0.0325534
chr1	62628001	62638000	40	0.04659	0.0358012
chr1	62629001	62639000	32	0.0625393	0.0510085
chr1	62630001	62640000	29	0.0715075	0.0596374
chr1	62631001	62641000	28	0.0748856	0.0629246
chr1	62632001	62642000	26	0.082574	0.070266
chr1	62633001	62643000	26	0.1756	0.124033
chr1	62634001	62644000	31	0.142053	0.0950281
chr1	62635001	62645000	33	0.141481	0.0991443
chr1	62636001	62646000	23	0.168412	0.105202
chr1	62637001	62647000	19	0.143113	0.0850455
chr1	62638001	62648000	21	0.141834	0.0922164
chr1	62639001	62649000	23	0.139088	0.0970714
chr1	62640001	62650000	27	0.124175	0.0870902
chr1	62641001	62651000	30	0.120004	0.0874554
chr1	62642001	62652000	36	0.0969999	0.0693662
chr1	62643001	62653000	38	0.0238169	0.0322062
chr1	62644001	62654000	36	0.0284752	0.0377432
chr1	62645001	62655000	35	0.0228006	0.0285908
chr1	62646001	62656000	35	0.019968	0.0257483
chr1	62647001	62657000	40	0.0200431	0.0283808
chr1	62648001	62658000	41	0.0201452	0.0232745
chr1	62649001	62659000	40	0.0214227	0.024672
chr1	62650001	62660000	46	0.0259122	0.0259743
chr1	62651001	62661000	51	0.0121875	0.0140645
chr1	62652001	62662000	55	0.03649	0.033245
chr1	62653001	62663000	58	0.0372975	0.036496
chr1	62654001	62664000	68	0.0373517	0.0416105
chr1	62655001	62665000	67	0.0419468	0.0469392
chr1	62656001	62666000	68	0.0529632	0.059498
chr1	62657001	62667000	74	0.0613679	0.0634356
chr1	62658001	62668000	77	0.0580729	0.0599935
chr1	62659001	62669000	79	0.0532794	0.0531902
chr1	62660001	62670000	72	0.0527022	0.0551658
chr1	62661001	62671000	72	0.0605968	0.0659003
chr1	62662001	62672000	75	0.0547116	0.0620027
chr1	62663001	62673000	71	0.0545611	0.0608958
chr1	62664001	62674000	61	0.0611336	0.0653702
chr1	62665001	62675000	62	0.0597739	0.0626741
chr1	62666001	62676000	62	0.0502988	0.0507379
chr1	62667001	62677000	51	0.0439919	0.0482685
chr1	62668001	62678000	48	0.0544999	0.0608389
chr1	62669001	62679000	49	0.0543631	0.0612721
chr1	62670001	62680000	50	0.0596509	0.0705013
chr1	62671001	62681000	46	0.070533	0.0798534
chr1	62672001	62682000	37	0.0626377	0.0765781
chr1	62673001	62683000	41	0.0694888	0.0867281
chr1	62674001	62684000	44	0.0628978	0.0759122
chr1	62675001	62685000	46	0.0522336	0.0672818
chr1	62676001	62686000	54	0.052035	0.0665037
chr1	62677001	62687000	62	0.0492658	0.0648476
chr1	62678001	62688000	67	0.0462719	0.0630034
chr1	62679001	62689000	77	0.0580358	0.0743619
chr1	62680001	62690000	77	0.064335	0.0738186
chr1	62681001	62691000	85	0.0685386	0.0706546
chr1	62682001	62692000	83	0.0724752	0.0760919
chr1	62683001	62693000	77	0.0700236	0.0719736
chr1	62684001	62694000	71	0.0740028	0.0766783
chr1	62685001	62695000	68	0.07713	0.0782642
chr1	62686001	62696000	57	0.0872059	0.0900321
chr1	62687001	62697000	61	0.10881	0.107996
chr1	62688001	62698000	58	0.114177	0.111359
chr1	62689001	62699000	69	0.0911996	0.088531
chr1	62690001	62700000	85	0.072665	0.0762295
chr1	62691001	62701000	84	0.0654378	0.0714777
chr1	62692001	62702000	106	0.0586435	0.0594065
chr1	62693001	62703000	108	0.0586518	0.0591296
chr1	62694001	62704000	112	0.061756	0.0643281
chr1	62695001	62705000	111	0.0616728	0.0642472
chr1	62696001	62706000	113	0.0580926	0.059351
chr1	62697001	62707000	101	0.0490602	0.0497566
chr1	62698001	62708000	110	0.0501509	0.0482695
chr1	62699001	62709000	93	0.0621945	0.0662951
chr1	62700001	62710000	92	0.0996243	0.112865
chr1	62701001	62711000	97	0.131434	0.155343
chr1	62702001	62712000	85	0.17275	0.204
chr1	62703001	62713000	94	0.175965	0.205227
chr1	62704001	62714000	99	0.189943	0.220698
chr1	62705001	62715000	110	0.198488	0.229036
chr1	62706001	62716000	119	0.207104	0.238001
chr1	62707001	62717000	131	0.214972	0.246273
chr1	62708001	62718000	128	0.246487	0.272393
chr1	62709001	62719000	131	0.254491	0.279158
chr1	62710001	62720000	120	0.256598	0.280109
chr1	62711001	62721000	111	0.243801	0.266354
chr1	62712001	62722000	106	0.244324	0.269453
chr1	62713001	62723000	105	0.251098	0.274755
chr1	62714001	62724000	102	0.244285	0.270635
chr1	62715001	62725000	96	0.24143	0.270545
chr1	62716001	62726000	87	0.232455	0.262993
chr1	62717001	62727000	76	0.219427	0.249763
chr1	62718001	62728000	67	0.201719	0.230416
chr1	62719001	62729000	60	0.168778	0.196679
chr1	62720001	62730000	58	0.144979	0.168804
chr1	62721001	62731000	54	0.143912	0.165063
chr1	62722001	62732000	49	0.122889	0.141364
chr1	62723001	62733000	41	0.106393	0.124307
chr1	62724001	62734000	42	0.0813114	0.0890236
chr1	62725001	62735000	39	0.0592872	0.0571945
chr1	62726001	62736000	35	0.0668357	0.0649681
chr1	62727001	62737000	32	0.064083	0.0592196
chr1	62728001	62738000	30	0.0691015	0.0651697
chr1	62729001	62739000	26	0.07488	0.0725085
chr1	62730001	62740000	20	0.0831702	0.0842736
chr1	62731001	62741000	17	0.0763985	0.0802171
chr1	62732001	62742000	15	0.0889596	0.095248
chr1	62733001	62743000	12	0.0816212	0.0812336
chr1	62734001	62744000	4	0.0620357	0.0521044
chr1	62751001	62761000	8	0.0593863	0.0591343
chr1	62752001	62762000	12	0.0423897	0.0451653
chr1	62753001	62763000	12	0.0423897	0.0451653
chr1	62754001	62764000	12	0.0423897	0.0451653
chr1	62755001	62765000	28	0.0198248	0.0200101
chr1	62756001	62766000	28	0.0198248	0.0200101
chr1	62757001	62767000	28	0.0198248	0.0200101
chr1	62758001	62768000	28	0.0198248	0.0200101
chr1	62759001	62769000	28	0.0198248	0.0200101
chr1	62760001	62770000	28	0.0198248	0.0200101
chr1	62761001	62771000	20	0.00619325	0.00436038
chr1	62762001	62772000	16	0.00371766	0.00114364
chr1	62763001	62773000	16	0.00371766	0.00114364
chr1	62764001	62774000	16	0.00371766	0.00114364
chr1	62766001	62776000	1	-0.064301	-0.064301
chr1	62767001	62777000	1	-0.064301	-0.064301
chr1	62768001	62778000	1	-0.064301	-0.064301
chr1	62769001	62779000	1	-0.064301	-0.064301
chr1	62770001	62780000	1	-0.064301	-0.064301
chr1	62771001	62781000	1	-0.064301	-0.064301
chr1	62772001	62782000	1	-0.064301	-0.064301
chr1	62773001	62783000	1	-0.064301	-0.064301
chr1	62774001	62784000	1	-0.064301	-0.064301
chr1	62775001	62785000	1	-0.064301	-0.064301
chr1	62784001	62794000	1	0.448063	0.448063
chr1	62785001	62795000	1	0.448063	0.448063
chr1	62786001	62796000	1	0.448063	0.448063
chr1	62787001	62797000	1	0.448063	0.448063
chr1	62788001	62798000	1	0.448063	0.448063
chr1	62789001	62799000	1	0.448063	0.448063
chr1	62790001	62800000	1	0.448063	0.448063
chr1	62791001	62801000	1	0.448063	0.448063
chr1	62792001	62802000	1	0.448063	0.448063
chr1	62793001	62803000	1	0.448063	0.448063
chr1	62806001	62816000	3	0.200299	0.20585
chr1	62807001	62817000	4	0.174387	0.136846
chr1	62808001	62818000	4	0.174387	0.136846
chr1	62809001	62819000	4	0.174387	0.136846
chr1	62810001	62820000	5	0.284515	0.213824
chr1	62811001	62821000	6	0.270613	0.171978
chr1	62812001	62822000	6	0.270613	0.171978
chr1	62813001	62823000	6	0.270613	0.171978
chr1	62814001	62824000	12	0.244277	0.196145
chr1	62815001	62825000	15	0.201399	0.152398
chr1	62816001	62826000	13	0.194632	0.124071
chr1	62817001	62827000	14	0.217488	0.159181
chr1	62818001	62828000	16	0.218003	0.164288
chr1	62819001	62829000	21	0.197635	0.148231
chr1	62820001	62830000	22	0.159428	0.124946
chr1	62821001	62831000	22	0.153961	0.126073
chr1	62822001	62832000	22	0.153961	0.126073
chr1	62823001	62833000	55	0.115637	0.0860159
chr1	62824001	62834000	71	0.100883	0.0777523
chr1	62825001	62835000	98	0.0963394	0.070038
chr1	62826001	62836000	131	0.0998548	0.0776816
chr1	62827001	62837000	159	0.0900002	0.0705026
chr1	62828001	62838000	240	0.10186	0.0780095
chr1	62829001	62839000	282	0.139612	0.100075
chr1	62830001	62840000	283	0.139751	0.0985157
chr1	62831001	62841000	285	0.142509	0.100658
chr1	62832001	62842000	288	0.142456	0.101028
chr1	62833001	62843000	255	0.149439	0.106427
chr1	62834001	62844000	233	0.153907	0.107414
chr1	62835001	62845000	203	0.164192	0.117004
chr1	62836001	62846000	169	0.175039	0.121271
chr1	62837001	62847000	139	0.196212	0.136084
chr1	62838001	62848000	56	0.287941	0.196486
chr1	62839001	62849000	9	0.200107	0.113338
chr1	62840001	62850000	6	0.222168	0.200604
chr1	62841001	62851000	3	0.138928	0.136175
chr1	62871001	62881000	3	0.0863989	0.0754903
chr1	62872001	62882000	7	0.0385425	0.0350171
chr1	62873001	62883000	7	0.0385425	0.0350171
chr1	62874001	62884000	7	0.0385425	0.0350171
chr1	62875001	62885000	7	0.0385425	0.0350171
chr1	62876001	62886000	7	0.0385425	0.0350171
chr1	62877001	62887000	7	0.0385425	0.0350171
chr1	62878001	62888000	7	0.0385425	0.0350171
chr1	62879001	62889000	7	0.0385425	0.0350171
chr1	62880001	62890000	7	0.0385425	0.0350171
chr1	62881001	62891000	4	0.0173452	0.00466229
chr1	62896001	62906000	14	0.18555	0.134345
chr1	62897001	62907000	23	0.386667	0.236297
chr1	62898001	62908000	25	0.367399	0.213726
chr1	62899001	62909000	25	0.367399	0.213726
chr1	62900001	62910000	25	0.367399	0.213726
chr1	62901001	62911000	25	0.367399	0.213726
chr1	62902001	62912000	25	0.367399	0.213726
chr1	62903001	62913000	25	0.367399	0.213726
chr1	62904001	62914000	25	0.367399	0.213726
chr1	62905001	62915000	25	0.367399	0.213726
chr1	62906001	62916000	11	0.520384	0.314756
chr1	62907001	62917000	2	-0.0458498	-0.0458446
chr1	62961001	62971000	1	0.043473	0.043473
chr1	62962001	62972000	7	0.0163289	0.0116956
chr1	62963001	62973000	11	-0.0169532	-0.0130998
chr1	62964001	62974000	13	-0.0166376	-0.0112426
chr1	62965001	62975000	13	-0.0166376	-0.0112426
chr1	62966001	62976000	14	-0.0155136	-0.00733433
chr1	62967001	62977000	14	-0.0155136	-0.00733433
chr1	62968001	62978000	14	-0.0155136	-0.00733433
chr1	62969001	62979000	14	-0.0155136	-0.00733433
chr1	62970001	62980000	15	-0.0146121	-0.00671306
chr1	62971001	62981000	14	-0.0156609	-0.0102978
chr1	62972001	62982000	8	-0.0428807	-0.0228206
chr1	62973001	62983000	4	0.00354326	0.0108504
chr1	62974001	62984000	2	0.0126103	0.0227288
chr1	62975001	62985000	2	0.0126103	0.0227288
chr1	62976001	62986000	1	0.00198462	0.00198462
chr1	62977001	62987000	1	0.00198462	0.00198462
chr1	62978001	62988000	1	0.00198462	0.00198462
chr1	62979001	62989000	1	0.00198462	0.00198462
chr1	62986001	62996000	1	0.136	0.136
chr1	62987001	62997000	1	0.136	0.136
chr1	62988001	62998000	1	0.136	0.136
chr1	62989001	62999000	1	0.136	0.136
chr1	62990001	63000000	1	0.136	0.136
chr1	62991001	63001000	1	0.136	0.136
chr1	62992001	63002000	1	0.136	0.136
chr1	62993001	63003000	1	0.136	0.136
chr1	62994001	63004000	1	0.136	0.136
chr1	62995001	63005000	1	0.136	0.136
chr1	63032001	63042000	2	0.555255	0.495124
chr1	63033001	63043000	3	0.54654	0.507337
chr1	63034001	63044000	3	0.54654	0.507337
chr1	63035001	63045000	3	0.54654	0.507337
chr1	63036001	63046000	3	0.54654	0.507337
chr1	63037001	63047000	3	0.54654	0.507337
chr1	63038001	63048000	3	0.54654	0.507337
chr1	63039001	63049000	3	0.54654	0.507337
chr1	63040001	63050000	3	0.54654	0.507337
chr1	63041001	63051000	3	0.54654	0.507337
chr1	63042001	63052000	1	0.531763	0.531763
chr1	63104001	63114000	1	0.877481	0.877481
chr1	63105001	63115000	2	0.651541	0.570768
chr1	63106001	63116000	3	0.607893	0.537782
chr1	63107001	63117000	8	0.406731	0.31971
chr1	63108001	63118000	18	0.373381	0.298783
chr1	63109001	63119000	25	0.383076	0.30799
chr1	63110001	63120000	32	0.408085	0.333629
chr1	63111001	63121000	38	0.425433	0.357499
chr1	63112001	63122000	45	0.393876	0.326054
chr1	63113001	63123000	46	0.393021	0.326786
chr1	63114001	63124000	47	0.373136	0.314991
chr1	63115001	63125000	50	0.373934	0.319588
chr1	63116001	63126000	50	0.372039	0.317346
chr1	63117001	63127000	50	0.380522	0.328562
chr1	63118001	63128000	44	0.384778	0.341967
chr1	63119001	63129000	39	0.375588	0.33143
chr1	63120001	63130000	36	0.352257	0.317423
chr1	63121001	63131000	33	0.320208	0.285742
chr1	63122001	63132000	29	0.344698	0.313914
chr1	63123001	63133000	33	0.346706	0.319466
chr1	63124001	63134000	34	0.343003	0.305365
chr1	63125001	63135000	34	0.338278	0.300728
chr1	63126001	63136000	35	0.330422	0.292186
chr1	63127001	63137000	46	0.30584	0.246411
chr1	63128001	63138000	49	0.296485	0.230985
chr1	63129001	63139000	51	0.299322	0.235029
chr1	63130001	63140000	50	0.293514	0.224094
chr1	63131001	63141000	56	0.289184	0.221023
chr1	63132001	63142000	55	0.292218	0.224278
chr1	63133001	63143000	60	0.285758	0.219528
chr1	63134001	63144000	63	0.287153	0.224774
chr1	63135001	63145000	64	0.273725	0.207188
chr1	63136001	63146000	67	0.270483	0.199919
chr1	63137001	63147000	54	0.269828	0.202483
chr1	63138001	63148000	54	0.276786	0.211915
chr1	63139001	63149000	56	0.28273	0.217534
chr1	63140001	63150000	64	0.287847	0.226564
chr1	63141001	63151000	64	0.292763	0.234478
chr1	63142001	63152000	70	0.286178	0.222846
chr1	63143001	63153000	67	0.284867	0.214631
chr1	63144001	63154000	67	0.2839	0.211456
chr1	63145001	63155000	67	0.283991	0.21435
chr1	63146001	63156000	71	0.267113	0.200153
chr1	63147001	63157000	79	0.246688	0.181085
chr1	63148001	63158000	79	0.222533	0.157504
chr1	63149001	63159000	75	0.205976	0.144598
chr1	63150001	63160000	72	0.164949	0.114438
chr1	63151001	63161000	67	0.124518	0.084264
chr1	63152001	63162000	67	0.0999113	0.0698404
chr1	63153001	63163000	65	0.0744584	0.0579343
chr1	63154001	63164000	68	0.0577424	0.050378
chr1	63155001	63165000	68	0.0552218	0.0507586
chr1	63156001	63166000	65	0.0626378	0.059626
chr1	63157001	63167000	61	0.0755485	0.0731397
chr1	63158001	63168000	62	0.087791	0.0861806
chr1	63159001	63169000	72	0.10942	0.0990136
chr1	63160001	63170000	68	0.116534	0.103258
chr1	63161001	63171000	73	0.159356	0.123872
chr1	63162001	63172000	73	0.193757	0.148999
chr1	63163001	63173000	82	0.204475	0.156083
chr1	63164001	63174000	85	0.203908	0.158192
chr1	63165001	63175000	83	0.205768	0.158988
chr1	63166001	63176000	86	0.201816	0.155934
chr1	63167001	63177000	89	0.199131	0.157541
chr1	63168001	63178000	86	0.196931	0.153925
chr1	63169001	63179000	79	0.192451	0.149112
chr1	63170001	63180000	85	0.187174	0.143411
chr1	63171001	63181000	84	0.165665	0.136926
chr1	63172001	63182000	78	0.149526	0.126515
chr1	63173001	63183000	67	0.128389	0.115054
chr1	63174001	63184000	58	0.128319	0.114181
chr1	63175001	63185000	60	0.128618	0.110955
chr1	63176001	63186000	54	0.137157	0.116732
chr1	63177001	63187000	47	0.14227	0.113898
chr1	63178001	63188000	45	0.159905	0.126237
chr1	63179001	63189000	47	0.18508	0.147563
chr1	63180001	63190000	49	0.252668	0.208889
chr1	63181001	63191000	53	0.256306	0.207315
chr1	63182001	63192000	58	0.270852	0.213633
chr1	63183001	63193000	57	0.271781	0.21145
chr1	63184001	63194000	67	0.279731	0.20366
chr1	63185001	63195000	67	0.276436	0.200226
chr1	63186001	63196000	70	0.266261	0.186134
chr1	63187001	63197000	77	0.246538	0.16953
chr1	63188001	63198000	82	0.236154	0.156561
chr1	63189001	63199000	81	0.225384	0.144602
chr1	63190001	63200000	74	0.178551	0.103977
chr1	63191001	63201000	74	0.154439	0.0864101
chr1	63192001	63202000	68	0.120658	0.0650911
chr1	63193001	63203000	71	0.118939	0.0672355
chr1	63194001	63204000	66	0.0695403	0.0422443
chr1	63195001	63205000	67	0.0628027	0.0393996
chr1	63196001	63206000	62	0.0601892	0.0383036
chr1	63197001	63207000	59	0.050936	0.0326053
chr1	63198001	63208000	55	0.045487	0.0289679
chr1	63199001	63209000	60	0.0278637	0.0156176
chr1	63200001	63210000	60	0.0269844	0.0124726
chr1	63201001	63211000	48	0.00544222	-0.000689763
chr1	63202001	63212000	59	0.00525314	-0.000457951
chr1	63203001	63213000	58	0.000674869	-0.00432163
chr1	63204001	63214000	51	-0.00131245	-0.00612402
chr1	63205001	63215000	48	-0.00100896	-0.00583325
chr1	63206001	63216000	48	-0.00125259	-0.00640938
chr1	63207001	63217000	44	-0.00376203	-0.00789746
chr1	63208001	63218000	41	-0.00444371	-0.00816708
chr1	63209001	63219000	34	-0.00411425	-0.00820003
chr1	63210001	63220000	31	-0.00420381	-0.00439902
chr1	63211001	63221000	34	0.0073608	0.00400678
chr1	63212001	63222000	23	0.0088825	0.00449752
chr1	63213001	63223000	20	0.00716701	0.00180642
chr1	63214001	63224000	21	0.0182932	0.00932394
chr1	63215001	63225000	21	0.0257506	0.0142213
chr1	63216001	63226000	21	0.0407424	0.0273019
chr1	63217001	63227000	19	0.0432909	0.0260351
chr1	63218001	63228000	21	0.074841	0.0499968
chr1	63219001	63229000	24	0.104991	0.0595703
chr1	63220001	63230000	23	0.115854	0.0619786
chr1	63221001	63231000	21	0.103379	0.0529505
chr1	63222001	63232000	27	0.117349	0.0704708
chr1	63223001	63233000	27	0.132486	0.0822752
chr1	63224001	63234000	32	0.121518	0.0759683
chr1	63225001	63235000	30	0.119201	0.0755918
chr1	63226001	63236000	31	0.0987033	0.062841
chr1	63227001	63237000	36	0.0909801	0.0673082
chr1	63228001	63238000	37	0.0898118	0.0636316
chr1	63229001	63239000	34	0.0966987	0.0808876
chr1	63230001	63240000	34	0.106637	0.088199
chr1	63231001	63241000	36	0.133402	0.108608
chr1	63232001	63242000	30	0.146154	0.117479
chr1	63233001	63243000	29	0.139366	0.111114
chr1	63234001	63244000	23	0.155177	0.130933
chr1	63235001	63245000	24	0.164468	0.136077
chr1	63236001	63246000	33	0.229719	0.184436
chr1	63237001	63247000	28	0.2531	0.209064
chr1	63238001	63248000	27	0.272293	0.224566
chr1	63239001	63249000	29	0.235376	0.191598
chr1	63240001	63250000	30	0.249903	0.205319
chr1	63241001	63251000	28	0.234868	0.188324
chr1	63242001	63252000	36	0.224465	0.172583
chr1	63243001	63253000	54	0.192795	0.15115
chr1	63244001	63254000	57	0.183809	0.139164
chr1	63245001	63255000	62	0.169259	0.131008
chr1	63246001	63256000	55	0.12709	0.101655
chr1	63247001	63257000	56	0.124028	0.10063
chr1	63248001	63258000	55	0.114127	0.0968083
chr1	63249001	63259000	53	0.111658	0.0953773
chr1	63250001	63260000	53	0.0913347	0.0799312
chr1	63251001	63261000	54	0.090665	0.0791891
chr1	63252001	63262000	46	0.0599479	0.0643465
chr1	63253001	63263000	31	0.0190846	0.0298416
chr1	63254001	63264000	28	0.021754	0.0351503
chr1	63255001	63265000	27	0.0334594	0.0580494
chr1	63256001	63266000	34	0.0273668	0.036536
chr1	63257001	63267000	34	0.0252352	0.0298049
chr1	63258001	63268000	35	9.0882e-06	0.016487
chr1	63259001	63269000	34	0.00679304	0.0271998
chr1	63260001	63270000	35	0.00661505	0.0258811
chr1	63261001	63271000	34	0.00544098	0.0251122
chr1	63262001	63272000	34	0.00312232	0.0244351
chr1	63263001	63273000	33	0.00170528	0.0248557
chr1	63264001	63274000	34	0.00318403	0.0243376
chr1	63265001	63275000	33	-0.00374648	-0.00330955
chr1	63266001	63276000	26	0.0154854	0.0174866
chr1	63267001	63277000	27	0.0285707	0.0330451
chr1	63268001	63278000	26	0.037336	0.0456318
chr1	63269001	63279000	26	0.050099	0.0551782
chr1	63270001	63280000	33	0.0284256	0.0328429
chr1	63271001	63281000	36	0.0273017	0.0336973
chr1	63272001	63282000	38	0.0425746	0.0519426
chr1	63273001	63283000	37	0.0607578	0.0689961
chr1	63274001	63284000	36	0.0726434	0.0835444
chr1	63275001	63285000	31	0.0854995	0.094791
chr1	63276001	63286000	30	0.0854396	0.0933211
chr1	63277001	63287000	29	0.0720873	0.0816421
chr1	63278001	63288000	28	0.0687371	0.0763405
chr1	63279001	63289000	26	0.0569878	0.0642934
chr1	63280001	63290000	16	0.12253	0.129087
chr1	63281001	63291000	12	0.15178	0.163718
chr1	63282001	63292000	9	0.129798	0.138174
chr1	63283001	63293000	10	0.080937	0.0750262
chr1	63284001	63294000	15	0.0924204	0.0665562
chr1	63285001	63295000	20	0.1148	0.0913711
chr1	63286001	63296000	24	0.103821	0.0843557
chr1	63287001	63297000	27	0.132743	0.110661
chr1	63288001	63298000	26	0.135	0.115936
chr1	63289001	63299000	25	0.141279	0.120719
chr1	63290001	63300000	27	0.131105	0.107442
chr1	63291001	63301000	28	0.128817	0.106134
chr1	63292001	63302000	28	0.128817	0.106134
chr1	63293001	63303000	29	0.124943	0.101793
chr1	63294001	63304000	26	0.114915	0.0835782
chr1	63295001	63305000	25	0.0912583	0.0573082
chr1	63296001	63306000	20	0.0940791	0.051784
chr1	63297001	63307000	17	0.0104671	0.00158917
chr1	63298001	63308000	18	0.0243681	0.0122466
chr1	63299001	63309000	22	0.014247	0.00506495
chr1	63300001	63310000	23	0.0172311	0.00828403
chr1	63301001	63311000	29	-0.000398271	-0.0041963
chr1	63302001	63312000	30	-0.00136434	-0.00558574
chr1	63303001	63313000	27	-0.000995728	-0.00508458
chr1	63304001	63314000	26	0.00885326	0.00353604
chr1	63305001	63315000	22	0.00626154	0.000144783
chr1	63306001	63316000	22	0.00621558	-0.000796218
chr1	63307001	63317000	20	0.0058279	0.00077354
chr1	63308001	63318000	20	-0.00366577	-0.00830655
chr1	63309001	63319000	19	0.00269182	0.00437407
chr1	63310001	63320000	20	0.00769643	0.00755227
chr1	63311001	63321000	16	0.0333386	0.0383359
chr1	63312001	63322000	15	0.0359588	0.0439502
chr1	63313001	63323000	17	0.0430867	0.0488573
chr1	63314001	63324000	20	0.0417338	0.0435041
chr1	63315001	63325000	24	0.035677	0.0366756
chr1	63316001	63326000	23	0.0398822	0.0407811
chr1	63317001	63327000	25	0.0373123	0.0384533
chr1	63318001	63328000	29	0.0317441	0.0321298
chr1	63319001	63329000	27	0.0339135	0.0305909
chr1	63320001	63330000	28	0.0658009	0.056337
chr1	63321001	63331000	27	0.0807306	0.0662198
chr1	63322001	63332000	34	0.107964	0.0880872
chr1	63323001	63333000	34	0.104963	0.0821551
chr1	63324001	63334000	33	0.127945	0.101157
chr1	63325001	63335000	31	0.149019	0.121435
chr1	63326001	63336000	33	0.156032	0.128721
chr1	63327001	63337000	35	0.174799	0.146118
chr1	63328001	63338000	31	0.195581	0.170123
chr1	63329001	63339000	34	0.204335	0.180394
chr1	63330001	63340000	33	0.214222	0.189187
chr1	63331001	63341000	33	0.213401	0.187879
chr1	63332001	63342000	27	0.218576	0.195022
chr1	63333001	63343000	31	0.235918	0.220975
chr1	63334001	63344000	34	0.216959	0.197958
chr1	63335001	63345000	34	0.209218	0.188187
chr1	63336001	63346000	33	0.20771	0.181489
chr1	63337001	63347000	29	0.202252	0.175843
chr1	63338001	63348000	31	0.219536	0.19348
chr1	63339001	63349000	28	0.215218	0.187659
chr1	63340001	63350000	28	0.200492	0.158574
chr1	63341001	63351000	28	0.193646	0.147818
chr1	63342001	63352000	28	0.193272	0.151656
chr1	63343001	63353000	27	0.151446	0.113992
chr1	63344001	63354000	24	0.15224	0.10592
chr1	63345001	63355000	24	0.156605	0.105204
chr1	63346001	63356000	26	0.148011	0.104078
chr1	63347001	63357000	27	0.148134	0.105799
chr1	63348001	63358000	24	0.105038	0.0756742
chr1	63349001	63359000	23	0.102198	0.0724191
chr1	63350001	63360000	20	0.112206	0.085216
chr1	63351001	63361000	19	0.111843	0.0837247
chr1	63352001	63362000	19	0.141655	0.0936249
chr1	63353001	63363000	15	0.142022	0.0905958
chr1	63354001	63364000	12	0.140729	0.101209
chr1	63355001	63365000	11	0.203579	0.154152
chr1	63356001	63366000	8	0.295278	0.234056
chr1	63357001	63367000	8	0.361014	0.291396
chr1	63358001	63368000	8	0.361014	0.291396
chr1	63359001	63369000	12	0.29945	0.216647
chr1	63360001	63370000	11	0.315695	0.225833
chr1	63361001	63371000	11	0.310151	0.230557
chr1	63362001	63372000	13	0.223031	0.159592
chr1	63363001	63373000	15	0.240526	0.166706
chr1	63364001	63374000	16	0.244505	0.157909
chr1	63365001	63375000	16	0.201627	0.125276
chr1	63366001	63376000	16	0.155565	0.0878562
chr1	63367001	63377000	15	0.0992942	0.0530961
chr1	63368001	63378000	16	0.239629	0.108501
chr1	63369001	63379000	17	0.230377	0.124239
chr1	63370001	63380000	17	0.230377	0.124239
chr1	63371001	63381000	17	0.228199	0.125903
chr1	63372001	63382000	17	0.232023	0.1305
chr1	63373001	63383000	15	0.218128	0.118531
chr1	63374001	63384000	15	0.218394	0.130369
chr1	63375001	63385000	14	0.22625	0.136387
chr1	63376001	63386000	14	0.21737	0.134457
chr1	63377001	63387000	17	0.218829	0.144511
chr1	63378001	63388000	17	0.120403	0.0939949
chr1	63379001	63389000	14	0.0992332	0.0766193
chr1	63380001	63390000	17	0.0922175	0.0682958
chr1	63381001	63391000	17	0.10059	0.0764235
chr1	63382001	63392000	15	0.124887	0.105545
chr1	63383001	63393000	17	0.106926	0.0956629
chr1	63384001	63394000	15	0.107711	0.0971363
chr1	63385001	63395000	15	0.107711	0.0971363
chr1	63386001	63396000	14	0.116786	0.108419
chr1	63387001	63397000	11	0.078084	0.0857812
chr1	63388001	63398000	11	0.0996975	0.100465
chr1	63389001	63399000	9	0.108358	0.109525
chr1	63390001	63400000	6	0.128196	0.14956
chr1	63391001	63401000	5	0.117238	0.141084
chr1	63392001	63402000	8	0.10737	0.0961173
chr1	63393001	63403000	7	0.13534	0.118803
chr1	63394001	63404000	9	0.126705	0.113413
chr1	63395001	63405000	11	0.10449	0.0892867
chr1	63396001	63406000	12	0.0942931	0.080103
chr1	63397001	63407000	16	0.0938975	0.0665387
chr1	63398001	63408000	16	0.0712785	0.0507381
chr1	63399001	63409000	20	0.0582831	0.0435171
chr1	63400001	63410000	22	0.0508517	0.0382477
chr1	63401001	63411000	25	0.0449708	0.0311612
chr1	63402001	63412000	25	0.0277111	0.0168039
chr1	63403001	63413000	38	0.0206237	0.0139977
chr1	63404001	63414000	41	0.0136703	0.00765323
chr1	63405001	63415000	43	0.0115469	0.00664095
chr1	63406001	63416000	43	0.0123362	0.00652691
chr1	63407001	63417000	39	0.00636821	0.00454549
chr1	63408001	63418000	40	0.00765	0.0057762
chr1	63409001	63419000	38	0.0052711	0.00366118
chr1	63410001	63420000	37	0.00581645	0.00408977
chr1	63411001	63421000	35	0.0101717	0.0156093
chr1	63412001	63422000	33	0.011531	0.0314541
chr1	63413001	63423000	18	0.0128417	0.0482955
chr1	63414001	63424000	17	0.0604635	0.0880586
chr1	63415001	63425000	14	0.0941438	0.109037
chr1	63416001	63426000	17	0.0732882	0.0905821
chr1	63417001	63427000	20	0.058828	0.0754574
chr1	63418001	63428000	21	0.0550773	0.0666928
chr1	63419001	63429000	19	0.0676352	0.0754705
chr1	63420001	63430000	18	0.0757201	0.0805908
chr1	63421001	63431000	20	0.0582531	0.0593639
chr1	63422001	63432000	19	0.0453617	0.0303097
chr1	63423001	63433000	20	0.0400262	0.02708
chr1	63424001	63434000	20	0.010665	0.0111058
chr1	63425001	63435000	24	0.0139194	0.0150329
chr1	63426001	63436000	21	0.0124976	0.0161406
chr1	63427001	63437000	25	0.00538751	0.00940216
chr1	63428001	63438000	31	0.0269706	0.0384894
chr1	63429001	63439000	34	0.0224906	0.0335574
chr1	63430001	63440000	34	0.0224906	0.0335574
chr1	63431001	63441000	35	0.0174087	0.0344562
chr1	63432001	63442000	37	0.0247754	0.044845
chr1	63433001	63443000	40	0.0300648	0.0468459
chr1	63434001	63444000	38	0.0413801	0.0526946
chr1	63435001	63445000	36	0.0751448	0.0769857
chr1	63436001	63446000	39	0.0827601	0.0807639
chr1	63437001	63447000	36	0.136481	0.133866
chr1	63438001	63448000	37	0.191856	0.184499
chr1	63439001	63449000	36	0.209395	0.201955
chr1	63440001	63450000	38	0.218665	0.211519
chr1	63441001	63451000	44	0.220693	0.209712
chr1	63442001	63452000	48	0.211533	0.204526
chr1	63443001	63453000	51	0.222906	0.213843
chr1	63444001	63454000	50	0.227188	0.21764
chr1	63445001	63455000	51	0.211975	0.204409
chr1	63446001	63456000	51	0.205143	0.196609
chr1	63447001	63457000	56	0.181084	0.171459
chr1	63448001	63458000	54	0.170257	0.16181
chr1	63449001	63459000	65	0.170211	0.156285
chr1	63450001	63460000	66	0.1685	0.154056
chr1	63451001	63461000	66	0.1748	0.157371
chr1	63452001	63462000	61	0.174242	0.152104
chr1	63453001	63463000	60	0.155884	0.13857
chr1	63454001	63464000	61	0.146501	0.130973
chr1	63455001	63465000	60	0.139851	0.12575
chr1	63456001	63466000	65	0.132503	0.120541
chr1	63457001	63467000	62	0.117722	0.1091
chr1	63458001	63468000	61	0.0917479	0.083848
chr1	63459001	63469000	53	0.0804146	0.0749465
chr1	63460001	63470000	53	0.0648909	0.0586731
chr1	63461001	63471000	46	0.0417995	0.0372934
chr1	63462001	63472000	48	0.0504335	0.0448094
chr1	63463001	63473000	43	0.0489928	0.0416376
chr1	63464001	63474000	45	0.0683723	0.0637671
chr1	63465001	63475000	51	0.0885597	0.0894054
chr1	63466001	63476000	57	0.0933418	0.0904694
chr1	63467001	63477000	64	0.0899122	0.0870906
chr1	63468001	63478000	63	0.0962791	0.092563
chr1	63469001	63479000	75	0.0831172	0.0786296
chr1	63470001	63480000	79	0.0904652	0.0875935
chr1	63471001	63481000	80	0.0895675	0.0852328
chr1	63472001	63482000	81	0.0814282	0.0752979
chr1	63473001	63483000	81	0.0803296	0.0753574
chr1	63474001	63484000	82	0.0701511	0.0628089
chr1	63475001	63485000	74	0.0590892	0.0474014
chr1	63476001	63486000	61	0.0540603	0.0427965
chr1	63477001	63487000	49	0.057914	0.043052
chr1	63478001	63488000	44	0.0467315	0.0329215
chr1	63479001	63489000	27	0.0418758	0.0264039
chr1	63480001	63490000	23	0.000354941	-0.00879398
chr1	63481001	63491000	19	-0.00247409	-0.0131298
chr1	63482001	63492000	17	0.00799734	-0.00333273
chr1	63483001	63493000	20	0.0486621	0.0240912
chr1	63484001	63494000	15	0.0464344	0.0198329
chr1	63485001	63495000	18	0.100313	0.0727739
chr1	63486001	63496000	21	0.103632	0.087605
chr1	63487001	63497000	22	0.106568	0.0888826
chr1	63488001	63498000	23	0.113787	0.097474
chr1	63489001	63499000	28	0.13134	0.116118
chr1	63490001	63500000	29	0.148668	0.136401
chr1	63491001	63501000	29	0.148668	0.136401
chr1	63492001	63502000	38	0.142635	0.145159
chr1	63493001	63503000	35	0.138011	0.143989
chr1	63494001	63504000	36	0.136245	0.142668
chr1	63495001	63505000	34	0.126139	0.138913
chr1	63496001	63506000	32	0.136682	0.146846
chr1	63497001	63507000	36	0.159979	0.175769
chr1	63498001	63508000	38	0.157305	0.173142
chr1	63499001	63509000	36	0.159854	0.171205
chr1	63500001	63510000	33	0.157975	0.174106
chr1	63501001	63511000	39	0.274992	0.198567
chr1	63502001	63512000	27	0.346223	0.232823
chr1	63503001	63513000	31	0.340609	0.234326
chr1	63504001	63514000	31	0.351747	0.230832
chr1	63505001	63515000	31	0.339496	0.213224
chr1	63506001	63516000	31	0.32019	0.200829
chr1	63507001	63517000	25	0.323397	0.181078
chr1	63508001	63518000	21	0.353565	0.190732
chr1	63509001	63519000	22	0.300648	0.160223
chr1	63510001	63520000	22	0.299722	0.149535
chr1	63511001	63521000	18	0.108314	0.069031
chr1	63512001	63522000	29	0.0870769	0.0538808
chr1	63513001	63523000	30	0.0284419	0.0256972
chr1	63514001	63524000	32	0.0391479	0.0371083
chr1	63515001	63525000	31	0.0341898	0.0349619
chr1	63516001	63526000	29	0.0339044	0.0363789
chr1	63517001	63527000	31	0.0286077	0.033232
chr1	63518001	63528000	32	0.0258075	0.0312745
chr1	63519001	63529000	28	0.025374	0.031709
chr1	63520001	63530000	29	0.0210825	0.0268164
chr1	63521001	63531000	28	0.0225167	0.027984
chr1	63522001	63532000	19	0.018744	0.0275092
chr1	63523001	63533000	14	0.0102509	0.0201659
chr1	63524001	63534000	17	-0.00937523	-0.0165737
chr1	63525001	63535000	16	-0.00736472	-0.0155137
chr1	63526001	63536000	15	-0.0108557	-0.0184851
chr1	63527001	63537000	19	0.183862	0.0962958
chr1	63528001	63538000	21	0.18207	0.0927031
chr1	63529001	63539000	22	0.177235	0.0882317
chr1	63530001	63540000	22	0.19358	0.102216
chr1	63531001	63541000	22	0.20113	0.102377
chr1	63532001	63542000	24	0.192666	0.0940804
chr1	63533001	63543000	25	0.188712	0.0896025
chr1	63534001	63544000	19	0.221182	0.126287
chr1	63535001	63545000	19	0.221182	0.126287
chr1	63536001	63546000	19	0.221182	0.126287
chr1	63537001	63547000	13	0.0347647	0.0244123
chr1	63538001	63548000	10	0.0392022	0.0229623
chr1	63539001	63549000	9	0.0422843	0.0261435
chr1	63540001	63550000	7	-0.00206376	-0.00500485
chr1	63541001	63551000	6	0.00231833	0.000691504
chr1	63542001	63552000	2	-0.0322303	-0.0302953
chr1	63559001	63569000	1	0.0702472	0.0702472
chr1	63560001	63570000	4	0.0547551	0.0270671
chr1	63561001	63571000	7	0.04682	0.0326098
chr1	63562001	63572000	7	0.04682	0.0326098
chr1	63563001	63573000	10	0.0449883	0.0297395
chr1	63564001	63574000	13	0.0352747	0.016134
chr1	63565001	63575000	14	0.0448048	0.0245843
chr1	63566001	63576000	14	0.0448048	0.0245843
chr1	63567001	63577000	14	0.0448048	0.0245843
chr1	63568001	63578000	14	0.0448048	0.0245843
chr1	63569001	63579000	13	0.0418949	0.0210718
chr1	63570001	63580000	13	0.0704381	0.0356582
chr1	63571001	63581000	11	0.08202	0.0370059
chr1	63572001	63582000	20	0.0341445	0.00584514
chr1	63573001	63583000	18	0.029031	-0.000266338
chr1	63574001	63584000	18	0.0520232	0.020052
chr1	63575001	63585000	20	0.0503512	0.0228466
chr1	63576001	63586000	20	0.0503512	0.0228466
chr1	63577001	63587000	21	0.0457231	0.019886
chr1	63578001	63588000	22	0.042991	0.0168974
chr1	63579001	63589000	25	0.0489439	0.0300542
chr1	63580001	63590000	23	0.0250539	0.0214382
chr1	63581001	63591000	24	0.0258658	0.0196628
chr1	63582001	63592000	16	0.0563361	0.0479597
chr1	63583001	63593000	15	0.0615238	0.0546617
chr1	63584001	63594000	12	0.0453214	0.0451541
chr1	63585001	63595000	10	0.0211782	0.0285296
chr1	63586001	63596000	13	0.0449556	0.0354143
chr1	63587001	63597000	12	0.0519826	0.0416425
chr1	63588001	63598000	12	0.0561078	0.044475
chr1	63589001	63599000	12	0.0466066	0.0251834
chr1	63590001	63600000	12	0.053331	0.0325272
chr1	63591001	63601000	14	0.0418316	0.0237914
chr1	63592001	63602000	14	0.0394966	0.020605
chr1	63593001	63603000	15	0.0380675	0.0167478
chr1	63594001	63604000	18	0.0835654	0.0624257
chr1	63595001	63605000	17	0.0919691	0.0676342
chr1	63596001	63606000	14	0.0885003	0.0696208
chr1	63597001	63607000	14	0.0885003	0.0696208
chr1	63598001	63608000	13	0.089582	0.0758897
chr1	63599001	63609000	20	0.0856146	0.0156858
chr1	63600001	63610000	23	0.0829944	0.0151697
chr1	63601001	63611000	20	0.112167	0.0190169
chr1	63602001	63612000	20	0.123302	0.0242873
chr1	63603001	63613000	20	0.15071	0.040517
chr1	63604001	63614000	17	0.0826061	-0.00365327
chr1	63605001	63615000	19	0.100198	0.00803953
chr1	63606001	63616000	23	0.0760274	-0.00127468
chr1	63607001	63617000	26	0.074242	0.00518042
chr1	63608001	63618000	30	0.0750551	0.00905432
chr1	63609001	63619000	25	0.103021	0.054662
chr1	63610001	63620000	24	0.0978833	0.0494395
chr1	63611001	63621000	23	0.0990064	0.0508707
chr1	63612001	63622000	24	0.0931014	0.043572
chr1	63613001	63623000	27	0.0700363	0.0267567
chr1	63614001	63624000	30	0.0618943	0.0244707
chr1	63615001	63625000	31	0.0440104	0.0122296
chr1	63616001	63626000	33	0.0407682	0.0120913
chr1	63617001	63627000	39	0.0229174	-0.00100741
chr1	63618001	63628000	39	0.0137051	-0.00545276
chr1	63619001	63629000	38	0.0043774	-0.0111285
chr1	63620001	63630000	39	0.0219017	0.00393377
chr1	63621001	63631000	44	0.0834324	0.0303145
chr1	63622001	63632000	43	0.0864782	0.0315069
chr1	63623001	63633000	43	0.114289	0.0475708
chr1	63624001	63634000	41	0.122139	0.0487937
chr1	63625001	63635000	38	0.132711	0.0563338
chr1	63626001	63636000	32	0.153012	0.0719644
chr1	63627001	63637000	23	0.20018	0.11205
chr1	63628001	63638000	19	0.227073	0.137557
chr1	63629001	63639000	18	0.199986	0.125408
chr1	63630001	63640000	21	0.15857	0.106204
chr1	63631001	63641000	18	0.0887872	0.0605858
chr1	63632001	63642000	21	0.0774989	0.0542521
chr1	63633001	63643000	18	0.0342089	0.0247324
chr1	63634001	63644000	19	0.0368279	0.030458
chr1	63635001	63645000	20	0.0358521	0.0286517
chr1	63636001	63646000	20	0.0358521	0.0286517
chr1	63637001	63647000	21	0.0332488	0.0254077
chr1	63638001	63648000	21	0.0332488	0.0254077
chr1	63639001	63649000	22	0.0556586	0.0450578
chr1	63640001	63650000	23	0.0448527	0.0350791
chr1	63641001	63651000	26	0.0889093	0.0572008
chr1	63642001	63652000	25	0.0992765	0.0715988
chr1	63643001	63653000	27	0.100053	0.0728858
chr1	63644001	63654000	26	0.109339	0.077908
chr1	63645001	63655000	26	0.11383	0.0883102
chr1	63646001	63656000	27	0.107689	0.0843925
chr1	63647001	63657000	26	0.113035	0.0891566
chr1	63648001	63658000	26	0.113035	0.0891566
chr1	63649001	63659000	27	0.0991047	0.0624901
chr1	63650001	63660000	19	0.127227	0.0741978
chr1	63651001	63661000	15	0.109205	0.0698236
chr1	63652001	63662000	12	0.121729	0.0610923
chr1	63653001	63663000	10	0.124437	0.0555012
chr1	63654001	63664000	9	0.115523	0.0441236
chr1	63655001	63665000	10	0.107532	0.0328819
chr1	63656001	63666000	10	0.112712	0.0361794
chr1	63657001	63667000	11	0.182022	0.073805
chr1	63658001	63668000	12	0.181415	0.0824456
chr1	63659001	63669000	10	0.171245	0.103404
chr1	63660001	63670000	11	0.157606	0.0896742
chr1	63661001	63671000	10	0.122901	0.0627744
chr1	63662001	63672000	10	0.122901	0.0627744
chr1	63663001	63673000	10	0.141015	0.0932005
chr1	63664001	63674000	10	0.141015	0.0932005
chr1	63665001	63675000	11	0.11182	0.0606087
chr1	63666001	63676000	11	0.109596	0.0556105
chr1	63667001	63677000	11	0.0280849	0.0387675
chr1	63668001	63678000	20	-0.0251492	0.00264055
chr1	63669001	63679000	17	-0.023916	0.010443
chr1	63670001	63680000	17	-0.0165864	0.0288199
chr1	63671001	63681000	17	-0.0165864	0.0288199
chr1	63672001	63682000	18	-0.0139549	0.0314128
chr1	63673001	63683000	17	-0.0196435	0.0176848
chr1	63674001	63684000	17	-0.0196435	0.0176848
chr1	63675001	63685000	14	-0.0184213	0.0263897
chr1	63676001	63686000	14	0.0447516	0.0567058
chr1	63677001	63687000	13	0.0396966	0.0406994
chr1	63678001	63688000	3	0.324054	0.241744
chr1	63679001	63689000	12	0.169941	0.111299
chr1	63680001	63690000	13	0.15896	0.0949622
chr1	63681001	63691000	13	0.15896	0.0949622
chr1	63682001	63692000	12	0.162535	0.0965848
chr1	63683001	63693000	14	0.144552	0.093016
chr1	63684001	63694000	14	0.144552	0.093016
chr1	63685001	63695000	18	0.120689	0.0826277
chr1	63686001	63696000	25	0.0526282	0.052359
chr1	63687001	63697000	28	0.076315	0.0666763
chr1	63688001	63698000	30	0.0874187	0.0744803
chr1	63689001	63699000	29	0.11537	0.101951
chr1	63690001	63700000	27	0.114913	0.10344
chr1	63691001	63701000	33	0.115271	0.108049
chr1	63692001	63702000	44	0.109275	0.091104
chr1	63693001	63703000	46	0.116265	0.0980378
chr1	63694001	63704000	54	0.134808	0.114673
chr1	63695001	63705000	52	0.144782	0.124261
chr1	63696001	63706000	45	0.163545	0.141568
chr1	63697001	63707000	47	0.162267	0.142272
chr1	63698001	63708000	51	0.161359	0.141318
chr1	63699001	63709000	48	0.149366	0.129418
chr1	63700001	63710000	55	0.145323	0.121698
chr1	63701001	63711000	53	0.147231	0.120766
chr1	63702001	63712000	47	0.147871	0.134768
chr1	63703001	63713000	45	0.140432	0.128876
chr1	63704001	63714000	49	0.0896654	0.0812201
chr1	63705001	63715000	52	0.0738752	0.0682067
chr1	63706001	63716000	53	0.0711561	0.0637715
chr1	63707001	63717000	51	0.052388	0.0469524
chr1	63708001	63718000	71	0.0339251	0.0332403
chr1	63709001	63719000	79	0.0277893	0.0267486
chr1	63710001	63720000	91	0.0346962	0.0419741
chr1	63711001	63721000	91	0.0298764	0.0398894
chr1	63712001	63722000	89	0.0268674	0.0362398
chr1	63713001	63723000	89	0.0249037	0.0349959
chr1	63714001	63724000	77	0.0303981	0.0422293
chr1	63715001	63725000	73	0.0330827	0.044198
chr1	63716001	63726000	74	0.0367157	0.0499922
chr1	63717001	63727000	75	0.039846	0.0523753
chr1	63718001	63728000	50	0.0449976	0.0607553
chr1	63719001	63729000	42	0.0683987	0.0834016
chr1	63720001	63730000	28	0.071151	0.0715901
chr1	63721001	63731000	30	0.0850982	0.082808
chr1	63722001	63732000	30	0.100904	0.0965296
chr1	63723001	63733000	41	0.113316	0.0837752
chr1	63724001	63734000	46	0.116179	0.0968456
chr1	63725001	63735000	50	0.121493	0.104806
chr1	63726001	63736000	56	0.115078	0.0989059
chr1	63727001	63737000	57	0.138037	0.110818
chr1	63728001	63738000	62	0.130608	0.107662
chr1	63729001	63739000	61	0.126435	0.101511
chr1	63730001	63740000	66	0.106098	0.0850931
chr1	63731001	63741000	61	0.0995219	0.0794785
chr1	63732001	63742000	67	0.0847106	0.0686373
chr1	63733001	63743000	56	0.0781539	0.076367
chr1	63734001	63744000	53	0.0717654	0.0630074
chr1	63735001	63745000	52	0.0627193	0.050979
chr1	63736001	63746000	44	0.0634255	0.0455369
chr1	63737001	63747000	44	0.0278431	0.0298399
chr1	63738001	63748000	42	0.0395716	0.0389948
chr1	63739001	63749000	43	0.0534094	0.0487587
chr1	63740001	63750000	38	0.0626152	0.0567144
chr1	63741001	63751000	42	0.0618475	0.0549022
chr1	63742001	63752000	37	0.0730401	0.0651181
chr1	63743001	63753000	37	0.0667937	0.059969
chr1	63744001	63754000	40	0.0647284	0.0598174
chr1	63745001	63755000	38	0.0694187	0.0633129
chr1	63746001	63756000	38	0.0678204	0.0622738
chr1	63747001	63757000	42	0.0615593	0.0604135
chr1	63748001	63758000	50	0.0443261	0.0464931
chr1	63749001	63759000	52	0.0300536	0.0385816
chr1	63750001	63760000	57	0.0302856	0.0377718
chr1	63751001	63761000	59	0.0270997	0.0366413
chr1	63752001	63762000	65	0.0274129	0.0372641
chr1	63753001	63763000	72	0.0291127	0.039681
chr1	63754001	63764000	77	0.0260172	0.0353326
chr1	63755001	63765000	82	0.0333214	0.0397734
chr1	63756001	63766000	88	0.035358	0.0406577
chr1	63757001	63767000	89	0.0477692	0.0519431
chr1	63758001	63768000	89	0.0460291	0.0509443
chr1	63759001	63769000	97	0.0631908	0.0633333
chr1	63760001	63770000	96	0.0621635	0.0621286
chr1	63761001	63771000	95	0.0678434	0.0657747
chr1	63762001	63772000	88	0.0772284	0.0715316
chr1	63763001	63773000	79	0.0827959	0.0738569
chr1	63764001	63774000	69	0.093547	0.0828162
chr1	63765001	63775000	67	0.0960146	0.0850994
chr1	63766001	63776000	65	0.105709	0.0915208
chr1	63767001	63777000	59	0.102366	0.0860479
chr1	63768001	63778000	50	0.124266	0.0992086
chr1	63769001	63779000	35	0.11508	0.0896576
chr1	63770001	63780000	33	0.137418	0.115308
chr1	63771001	63781000	35	0.144972	0.12611
chr1	63772001	63782000	37	0.123093	0.105583
chr1	63773001	63783000	39	0.13044	0.112764
chr1	63774001	63784000	46	0.131119	0.113065
chr1	63775001	63785000	46	0.124957	0.10756
chr1	63776001	63786000	47	0.119303	0.100778
chr1	63777001	63787000	44	0.111042	0.0951197
chr1	63778001	63788000	43	0.108816	0.0915574
chr1	63779001	63789000	45	0.106272	0.0883133
chr1	63780001	63790000	41	0.100097	0.0850644
chr1	63781001	63791000	33	0.0887884	0.073731
chr1	63782001	63792000	33	0.120502	0.102347
chr1	63783001	63793000	41	0.122866	0.103401
chr1	63784001	63794000	37	0.133473	0.112516
chr1	63785001	63795000	33	0.141706	0.118954
chr1	63786001	63796000	32	0.152222	0.133111
chr1	63787001	63797000	32	0.154364	0.13487
chr1	63788001	63798000	35	0.158769	0.14349
chr1	63789001	63799000	37	0.174131	0.155793
chr1	63790001	63800000	40	0.167743	0.148689
chr1	63791001	63801000	43	0.162087	0.144338
chr1	63792001	63802000	43	0.143064	0.117351
chr1	63793001	63803000	42	0.148552	0.125359
chr1	63794001	63804000	41	0.141494	0.115482
chr1	63795001	63805000	41	0.141545	0.115858
chr1	63796001	63806000	37	0.140983	0.110895
chr1	63797001	63807000	36	0.14322	0.112481
chr1	63798001	63808000	38	0.12684	0.0894117
chr1	63799001	63809000	37	0.10335	0.0730937
chr1	63800001	63810000	37	0.0897595	0.0634015
chr1	63801001	63811000	38	0.0963321	0.0626945
chr1	63802001	63812000	40	0.117994	0.078517
chr1	63803001	63813000	40	0.0801879	0.0501432
chr1	63804001	63814000	42	0.0686947	0.043948
chr1	63805001	63815000	41	0.0678355	0.0411456
chr1	63806001	63816000	44	0.0880445	0.051489
chr1	63807001	63817000	47	0.0869738	0.0521559
chr1	63808001	63818000	40	0.0970145	0.0604174
chr1	63809001	63819000	37	0.101762	0.0629888
chr1	63810001	63820000	31	0.123091	0.0705017
chr1	63811001	63821000	27	0.117162	0.0700018
chr1	63812001	63822000	20	0.098817	0.0655556
chr1	63813001	63823000	12	0.133908	0.077829
chr1	63814001	63824000	21	0.186084	0.112701
chr1	63815001	63825000	36	0.190785	0.132046
chr1	63816001	63826000	44	0.177013	0.135191
chr1	63817001	63827000	55	0.164993	0.135309
chr1	63818001	63828000	69	0.136895	0.10785
chr1	63819001	63829000	74	0.140302	0.113332
chr1	63820001	63830000	83	0.174785	0.144863
chr1	63821001	63831000	95	0.202159	0.172123
chr1	63822001	63832000	101	0.212916	0.184233
chr1	63823001	63833000	104	0.216644	0.190216
chr1	63824001	63834000	93	0.223833	0.2046
chr1	63825001	63835000	89	0.213364	0.195772
chr1	63826001	63836000	78	0.222248	0.2048
chr1	63827001	63837000	68	0.244995	0.221858
chr1	63828001	63838000	56	0.299201	0.281933
chr1	63829001	63839000	53	0.335116	0.305004
chr1	63830001	63840000	53	0.357746	0.299203
chr1	63831001	63841000	42	0.368741	0.290253
chr1	63832001	63842000	40	0.378488	0.277473
chr1	63833001	63843000	40	0.365172	0.242237
chr1	63834001	63844000	40	0.354996	0.222409
chr1	63835001	63845000	34	0.426006	0.261647
chr1	63836001	63846000	34	0.419251	0.248823
chr1	63837001	63847000	31	0.435278	0.262503
chr1	63838001	63848000	33	0.444238	0.271539
chr1	63839001	63849000	33	0.403735	0.229458
chr1	63840001	63850000	27	0.326352	0.171593
chr1	63841001	63851000	28	0.316058	0.167159
chr1	63842001	63852000	26	0.256575	0.132231
chr1	63843001	63853000	22	0.299835	0.164198
chr1	63844001	63854000	20	0.324942	0.184536
chr1	63845001	63855000	17	0.306335	0.164346
chr1	63846001	63856000	32	0.248573	0.129988
chr1	63847001	63857000	35	0.267889	0.140422
chr1	63848001	63858000	36	0.187742	0.103556
chr1	63849001	63859000	35	0.188197	0.107514
chr1	63850001	63860000	32	0.190498	0.105389
chr1	63851001	63861000	30	0.157313	0.0888034
chr1	63852001	63862000	28	0.168851	0.0979452
chr1	63853001	63863000	28	0.168851	0.0979452
chr1	63854001	63864000	28	0.168851	0.0979452
chr1	63855001	63865000	26	0.181377	0.109878
chr1	63856001	63866000	10	0.193216	0.153027
chr1	63857001	63867000	6	0.0115389	0.0510328
chr1	63858001	63868000	1	-0.0318645	-0.0318645
chr1	63860001	63870000	3	0.236153	0.131568
chr1	63861001	63871000	14	0.1043	0.0559971
chr1	63862001	63872000	44	0.0396961	0.0305608
chr1	63863001	63873000	66	0.0282739	0.0264845
chr1	63864001	63874000	78	0.0302545	0.0318066
chr1	63865001	63875000	93	0.035737	0.0393296
chr1	63866001	63876000	99	0.0393438	0.0448325
chr1	63867001	63877000	103	0.0407266	0.0482413
chr1	63868001	63878000	106	0.0404338	0.0476122
chr1	63869001	63879000	107	0.0398485	0.0468644
chr1	63870001	63880000	112	0.036813	0.048316
chr1	63871001	63881000	111	0.0401808	0.0518878
chr1	63872001	63882000	95	0.0486448	0.0582982
chr1	63873001	63883000	87	0.0570995	0.0608311
chr1	63874001	63884000	92	0.0644523	0.0688212
chr1	63875001	63885000	80	0.0648709	0.0682006
chr1	63876001	63886000	78	0.0665638	0.0695362
chr1	63877001	63887000	79	0.0675683	0.0704741
chr1	63878001	63888000	83	0.0693187	0.070633
chr1	63879001	63889000	85	0.0718521	0.0744847
chr1	63880001	63890000	77	0.0700958	0.0719428
chr1	63881001	63891000	73	0.0678048	0.0729342
chr1	63882001	63892000	61	0.0786322	0.0890605
chr1	63883001	63893000	49	0.101061	0.118073
chr1	63884001	63894000	33	0.10402	0.120641
chr1	63885001	63895000	32	0.0998219	0.115359
chr1	63886001	63896000	32	0.0844857	0.100074
chr1	63887001	63897000	30	0.0696487	0.0808059
chr1	63888001	63898000	31	0.058666	0.0733864
chr1	63889001	63899000	32	0.0505135	0.0612722
chr1	63890001	63900000	41	0.0459763	0.0548264
chr1	63891001	63901000	37	0.0425588	0.0473645
chr1	63892001	63902000	41	0.0253127	0.0270748
chr1	63893001	63903000	44	0.00917121	0.00993687
chr1	63894001	63904000	55	0.0660217	0.0493589
chr1	63895001	63905000	60	0.0666918	0.0506141
chr1	63896001	63906000	60	0.0660546	0.045888
chr1	63897001	63907000	59	0.071445	0.0539637
chr1	63898001	63908000	53	0.117672	0.0722976
chr1	63899001	63909000	66	0.169107	0.115433
chr1	63900001	63910000	67	0.204864	0.147801
chr1	63901001	63911000	74	0.213071	0.159146
chr1	63902001	63912000	72	0.250548	0.186224
chr1	63903001	63913000	95	0.29473	0.229431
chr1	63904001	63914000	103	0.281219	0.230499
chr1	63905001	63915000	100	0.303629	0.251591
chr1	63906001	63916000	97	0.307405	0.259642
chr1	63907001	63917000	95	0.310918	0.261672
chr1	63908001	63918000	96	0.29138	0.251459
chr1	63909001	63919000	80	0.293661	0.252379
chr1	63910001	63920000	70	0.295318	0.251701
chr1	63911001	63921000	62	0.299981	0.253811
chr1	63912001	63922000	60	0.282148	0.240319
chr1	63913001	63923000	34	0.216265	0.1857
chr1	63914001	63924000	16	0.187384	0.14045
chr1	63915001	63925000	15	0.0696301	0.0534367
chr1	63916001	63926000	20	0.0615847	0.0539937
chr1	63917001	63927000	21	0.0579987	0.0515074
chr1	63918001	63928000	21	0.0484176	0.0432257
chr1	63919001	63929000	22	0.0449736	0.043284
chr1	63920001	63930000	22	0.0449736	0.043284
chr1	63921001	63931000	27	0.0317783	0.0301432
chr1	63922001	63932000	30	0.0337418	0.0328148
chr1	63923001	63933000	29	0.0318622	0.031293
chr1	63924001	63934000	30	0.0310395	0.027598
chr1	63925001	63935000	29	0.0213267	0.0209599
chr1	63926001	63936000	27	0.0196352	0.0184729
chr1	63927001	63937000	43	0.0304047	0.029674
chr1	63928001	63938000	50	0.0242515	0.0220679
chr1	63929001	63939000	55	0.0181532	0.0160183
chr1	63930001	63940000	56	0.0171171	0.0151696
chr1	63931001	63941000	52	0.0208007	0.0181823
chr1	63932001	63942000	50	0.0157127	0.0126329
chr1	63933001	63943000	55	0.0204981	0.0212651
chr1	63934001	63944000	57	0.0179163	0.0176599
chr1	63935001	63945000	57	0.017775	0.018792
chr1	63936001	63946000	53	0.0156077	0.0169793
chr1	63937001	63947000	37	-0.00246376	0.00249795
chr1	63938001	63948000	33	0.00749885	0.012218
chr1	63939001	63949000	32	0.0200612	0.0225669
chr1	63940001	63950000	32	0.0207051	0.022314
chr1	63941001	63951000	32	0.0191567	0.02172
chr1	63942001	63952000	30	0.0195143	0.0226312
chr1	63943001	63953000	29	0.0112152	0.00592498
chr1	63944001	63954000	24	0.0148677	0.0120882
chr1	63945001	63955000	25	0.00743592	0.000648959
chr1	63946001	63956000	25	0.00743592	0.000648959
chr1	63947001	63957000	27	0.0045253	-0.00274455
chr1	63948001	63958000	22	-0.00243703	-0.0105021
chr1	63949001	63959000	20	0.00619636	-0.010396
chr1	63950001	63960000	20	0.0061818	-0.0102692
chr1	63951001	63961000	20	0.0019182	-0.0120838
chr1	63952001	63962000	21	-0.000337089	-0.0140129
chr1	63953001	63963000	17	0.00709406	-0.0103277
chr1	63954001	63964000	19	0.0166348	-0.00303809
chr1	63955001	63965000	21	0.0232164	0.00369256
chr1	63956001	63966000	45	0.0594062	0.024808
chr1	63957001	63967000	48	0.0562748	0.0211235
chr1	63958001	63968000	47	0.058051	0.0224156
chr1	63959001	63969000	45	0.053799	0.0188545
chr1	63960001	63970000	47	0.0496615	0.0159954
chr1	63961001	63971000	54	0.0577946	0.0279801
chr1	63962001	63972000	54	0.0577946	0.0279801
chr1	63963001	63973000	56	0.0474752	0.0211581
chr1	63964001	63974000	57	0.0446963	0.020018
chr1	63965001	63975000	56	0.0454249	0.0207212
chr1	63966001	63976000	34	-0.00691279	0.000953259
chr1	63967001	63977000	30	-0.0042845	0.00548328
chr1	63968001	63978000	31	-0.00743083	0.00359603
chr1	63969001	63979000	31	-0.00915004	0.00360569
chr1	63970001	63980000	33	-0.00315739	0.00673131
chr1	63971001	63981000	25	-0.0165086	-0.02008
chr1	63972001	63982000	26	-0.0064574	-0.0124653
chr1	63973001	63983000	29	-0.00697123	-0.0120864
chr1	63974001	63984000	30	-0.010598	-0.013478
chr1	63975001	63985000	26	-0.0116046	-0.0167392
chr1	63976001	63986000	25	-0.0100505	-0.0156636
chr1	63977001	63987000	24	-0.00733729	-0.01079
chr1	63978001	63988000	23	-0.0047163	-0.0089538
chr1	63979001	63989000	25	0.0165215	0.0148262
chr1	63980001	63990000	21	0.0156319	0.0160035
chr1	63981001	63991000	33	-0.00761801	-0.00615795
chr1	63982001	63992000	46	0.101979	0.0837258
chr1	63983001	63993000	57	0.129268	0.096979
chr1	63984001	63994000	64	0.108137	0.0787209
chr1	63985001	63995000	75	0.0867294	0.0605625
chr1	63986001	63996000	87	0.0697093	0.0474185
chr1	63987001	63997000	99	0.0557161	0.0353323
chr1	63988001	63998000	111	0.0453436	0.0273736
chr1	63989001	63999000	116	0.0363928	0.018445
chr1	63990001	64000000	122	0.0365262	0.0184643
chr1	63991001	64001000	114	0.0419452	0.0229218
chr1	63992001	64002000	112	0.00490495	-0.00902118
chr1	63993001	64003000	107	-0.0161732	-0.0162983
chr1	63994001	64004000	116	0.00274564	0.00216364
chr1	63995001	64005000	123	0.0206116	0.0169054
chr1	63996001	64006000	125	0.0438579	0.0323496
chr1	63997001	64007000	116	0.0507546	0.0390813
chr1	63998001	64008000	109	0.0670874	0.0523997
chr1	63999001	64009000	107	0.0733541	0.0574229
chr1	64000001	64010000	110	0.0742817	0.0596416
chr1	64001001	64011000	109	0.0866399	0.0717075
chr1	64002001	64012000	96	0.0993645	0.0812603
chr1	64003001	64013000	84	0.103481	0.0835508
chr1	64004001	64014000	64	0.110059	0.0858257
chr1	64005001	64015000	57	0.120452	0.0865967
chr1	64006001	64016000	57	0.0989927	0.0785474
chr1	64007001	64017000	58	0.10364	0.0813763
chr1	64008001	64018000	53	0.0959406	0.0754929
chr1	64009001	64019000	46	0.106765	0.0863528
chr1	64010001	64020000	36	0.125073	0.0972454
chr1	64011001	64021000	40	0.0932294	0.0721385
chr1	64012001	64022000	48	0.087125	0.0656558
chr1	64013001	64023000	52	0.096426	0.0707943
chr1	64014001	64024000	114	0.0426159	0.0381998
chr1	64015001	64025000	155	0.0431399	0.0401298
chr1	64016001	64026000	146	0.0467886	0.0419687
chr1	64017001	64027000	163	0.0600998	0.053456
chr1	64018001	64028000	177	0.0608611	0.0549835
chr1	64019001	64029000	190	0.0626655	0.0574429
chr1	64020001	64030000	213	0.0649464	0.0600807
chr1	64021001	64031000	217	0.0676124	0.0629164
chr1	64022001	64032000	218	0.0970951	0.0806008
chr1	64023001	64033000	227	0.0956038	0.0804417
chr1	64024001	64034000	184	0.126995	0.105182
chr1	64025001	64035000	158	0.153751	0.122394
chr1	64026001	64036000	160	0.147501	0.11753
chr1	64027001	64037000	138	0.14858	0.116454
chr1	64028001	64038000	128	0.153975	0.118267
chr1	64029001	64039000	115	0.160946	0.121357
chr1	64030001	64040000	95	0.175887	0.126318
chr1	64031001	64041000	89	0.193575	0.135449
chr1	64032001	64042000	81	0.109683	0.0913578
chr1	64033001	64043000	71	0.106531	0.0859464
chr1	64034001	64044000	55	0.103062	0.0784293
chr1	64035001	64045000	33	0.145448	0.0926148
chr1	64036001	64046000	47	0.270223	0.188424
chr1	64037001	64047000	59	0.23848	0.174171
chr1	64038001	64048000	67	0.220198	0.167023
chr1	64039001	64049000	84	0.196987	0.153061
chr1	64040001	64050000	98	0.17883	0.14519
chr1	64041001	64051000	104	0.164532	0.136143
chr1	64042001	64052000	112	0.160852	0.135597
chr1	64043001	64053000	117	0.161324	0.13739
chr1	64044001	64054000	119	0.163031	0.139441
chr1	64045001	64055000	116	0.152312	0.132583
chr1	64046001	64056000	103	0.0929619	0.0895388
chr1	64047001	64057000	97	0.0905948	0.0859206
chr1	64048001	64058000	88	0.0894495	0.0851019
chr1	64049001	64059000	72	0.0847872	0.0803909
chr1	64050001	64060000	68	0.0752637	0.066763
chr1	64051001	64061000	86	0.0469372	0.0425399
chr1	64052001	64062000	107	0.0300649	0.0271021
chr1	64053001	64063000	107	0.0222355	0.0192463
chr1	64054001	64064000	138	0.014012	0.0122159
chr1	64055001	64065000	185	0.0118494	0.0116787
chr1	64056001	64066000	221	0.00953326	0.00991214
chr1	64057001	64067000	245	0.00617656	0.00739052
chr1	64058001	64068000	242	0.00566494	0.00684043
chr1	64059001	64069000	259	0.00705937	0.00851882
chr1	64060001	64070000	274	0.00927091	0.0104598
chr1	64061001	64071000	246	0.00907677	0.0104473
chr1	64062001	64072000	215	0.0088579	0.0105567
chr1	64063001	64073000	209	0.0114556	0.0128733
chr1	64064001	64074000	181	0.0139783	0.0154191
chr1	64065001	64075000	148	0.0206991	0.0188066
chr1	64066001	64076000	132	0.0295695	0.0209082
chr1	64067001	64077000	103	0.0396746	0.0250614
chr1	64068001	64078000	104	0.0449824	0.0281025
chr1	64069001	64079000	99	0.0481268	0.0263305
chr1	64070001	64080000	73	0.0579552	0.0259315
chr1	64071001	64081000	71	0.0578841	0.025536
chr1	64072001	64082000	71	0.0578841	0.025536
chr1	64073001	64083000	69	0.0499086	0.0206344
chr1	64074001	64084000	61	0.0526977	0.0196704
chr1	64075001	64085000	46	0.043059	0.0125662
chr1	64076001	64086000	17	0.0779498	0.030116
chr1	64077001	64087000	16	0.0818412	0.033654
chr1	64078001	64088000	15	0.0328829	0.0131416
chr1	64079001	64089000	2	0.0137422	-0.00184209
chr1	64085001	64095000	1	0.0956938	0.0956938
chr1	64086001	64096000	2	0.107485	0.105455
chr1	64087001	64097000	2	0.107485	0.105455
chr1	64088001	64098000	5	0.0371696	0.0411197
chr1	64089001	64099000	5	0.0371696	0.0411197
chr1	64090001	64100000	5	0.0371696	0.0411197
chr1	64091001	64101000	5	0.0371696	0.0411197
chr1	64092001	64102000	5	0.0371696	0.0411197
chr1	64093001	64103000	6	0.0438449	0.0537999
chr1	64094001	64104000	11	0.108582	0.0765991
chr1	64095001	64105000	14	0.126582	0.089955
chr1	64096001	64106000	15	0.120624	0.0914359
chr1	64097001	64107000	16	0.111704	0.0878059
chr1	64098001	64108000	15	0.123892	0.0897137
chr1	64099001	64109000	17	0.146234	0.0968194
chr1	64100001	64110000	19	0.126888	0.0878164
chr1	64101001	64111000	22	0.140276	0.0939952
chr1	64102001	64112000	23	0.13773	0.0882888
chr1	64103001	64113000	24	0.127326	0.0792049
chr1	64104001	64114000	19	0.108009	0.0726909
chr1	64105001	64115000	15	0.0952171	0.0579102
chr1	64106001	64116000	15	0.0869628	0.0479427
chr1	64107001	64117000	14	0.0919974	0.0489846
chr1	64108001	64118000	12	0.110832	0.0625237
chr1	64109001	64119000	10	0.080382	0.0450061
chr1	64110001	64120000	8	0.0982946	0.0534349
chr1	64111001	64121000	5	0.0247835	0.00561925
chr1	64112001	64122000	4	0.0285963	0.0163372
chr1	64113001	64123000	2	0.0389826	0.0389362
chr1	64114001	64124000	2	0.0389826	0.0389362
chr1	64115001	64125000	2	0.0389826	0.0389362
chr1	64128001	64138000	3	0.112192	0.0575426
chr1	64129001	64139000	21	0.260797	0.21107
chr1	64130001	64140000	21	0.260797	0.21107
chr1	64131001	64141000	36	0.229163	0.121605
chr1	64132001	64142000	39	0.221981	0.11005
chr1	64133001	64143000	39	0.221981	0.11005
chr1	64134001	64144000	46	0.19291	0.0817708
chr1	64135001	64145000	59	0.229365	0.079749
chr1	64136001	64146000	93	0.234649	0.0561763
chr1	64137001	64147000	121	0.198569	0.0349345
chr1	64138001	64148000	131	0.192579	0.0318091
chr1	64139001	64149000	127	0.135009	-0.00468253
chr1	64140001	64150000	129	0.150549	0.000548078
chr1	64141001	64151000	114	0.161193	0.00109996
chr1	64142001	64152000	111	0.164644	0.00190276
chr1	64143001	64153000	111	0.164644	0.00190276
chr1	64144001	64154000	104	0.182911	0.00713178
chr1	64145001	64155000	91	0.132359	-0.00222008
chr1	64146001	64156000	57	0.0503408	-0.0126532
chr1	64147001	64157000	29	0.118686	0.00952018
chr1	64148001	64158000	16	0.163166	0.0102218
chr1	64149001	64159000	2	0.392129	0.332692
chr1	64152001	64162000	5	0.129125	0.0281263
chr1	64153001	64163000	13	0.0516867	-0.0101364
chr1	64154001	64164000	15	0.0430925	-0.0120441
chr1	64155001	64165000	16	0.0391853	-0.0136196
chr1	64156001	64166000	18	0.0327412	-0.0158352
chr1	64157001	64167000	18	0.0327412	-0.0158352
chr1	64158001	64168000	18	0.0327412	-0.0158352
chr1	64159001	64169000	20	0.0474334	-0.00976607
chr1	64160001	64170000	23	0.0394423	-0.0133513
chr1	64161001	64171000	27	0.0312865	-0.0159434
chr1	64162001	64172000	25	-0.00280308	-0.0242405
chr1	64163001	64173000	21	0.192744	0.0442729
chr1	64164001	64174000	22	0.305286	0.112348
chr1	64165001	64175000	27	0.467531	0.249133
chr1	64166001	64176000	29	0.526759	0.331225
chr1	64167001	64177000	33	0.557771	0.376282
chr1	64168001	64178000	34	0.563891	0.38589
chr1	64169001	64179000	40	0.557718	0.40484
chr1	64170001	64180000	50	0.487412	0.374383
chr1	64171001	64181000	48	0.505083	0.420143
chr1	64172001	64182000	46	0.517838	0.45445
chr1	64173001	64183000	45	0.502923	0.438522
chr1	64174001	64184000	42	0.498859	0.434297
chr1	64175001	64185000	38	0.462057	0.39414
chr1	64176001	64186000	36	0.421327	0.344116
chr1	64177001	64187000	33	0.368498	0.288818
chr1	64178001	64188000	32	0.355534	0.275876
chr1	64179001	64189000	25	0.309885	0.225109
chr1	64180001	64190000	12	0.373655	0.267829
chr1	64181001	64191000	11	0.27356	0.179707
chr1	64182001	64192000	12	0.198348	0.120675
chr1	64183001	64193000	10	0.245124	0.132265
chr1	64184001	64194000	12	0.246867	0.1454
chr1	64185001	64195000	12	0.138042	0.0703461
chr1	64186001	64196000	12	0.212354	0.107594
chr1	64187001	64197000	11	0.24086	0.121502
chr1	64188001	64198000	11	0.24086	0.121502
chr1	64189001	64199000	11	0.23556	0.121868
chr1	64190001	64200000	11	0.23556	0.121868
chr1	64191001	64201000	10	0.252929	0.125342
chr1	64192001	64202000	8	0.282095	0.134893
chr1	64193001	64203000	7	0.292431	0.158922
chr1	64194001	64204000	8	0.287028	0.121545
chr1	64195001	64205000	6	0.359347	0.153078
chr1	64196001	64206000	5	0.377443	0.190356
chr1	64197001	64207000	6	0.339697	0.153092
chr1	64198001	64208000	6	0.339697	0.153092
chr1	64199001	64209000	8	0.282816	0.115416
chr1	64200001	64210000	9	0.26368	0.099648
chr1	64201001	64211000	13	0.211056	0.0650086
chr1	64202001	64212000	18	0.161708	0.0465888
chr1	64203001	64213000	21	0.142929	0.0410142
chr1	64204001	64214000	19	0.113047	0.0287371
chr1	64205001	64215000	19	0.113047	0.0287371
chr1	64206001	64216000	18	0.00167275	-0.00871917
chr1	64207001	64217000	17	0.003623	-0.00727729
chr1	64208001	64218000	17	0.003623	-0.00727729
chr1	64209001	64219000	14	0.00314117	-0.00680424
chr1	64210001	64220000	13	0.00503894	-0.00528968
chr1	64211001	64221000	10	0.176682	0.0557982
chr1	64212001	64222000	5	0.28085	0.112899
chr1	64213001	64223000	3	0.410008	0.168181
chr1	64214001	64224000	4	0.285852	0.190464
chr1	64215001	64225000	4	0.285852	0.190464
chr1	64216001	64226000	4	0.285852	0.190464
chr1	64217001	64227000	5	0.28268	0.166939
chr1	64218001	64228000	5	0.28268	0.166939
chr1	64219001	64229000	5	0.28268	0.166939
chr1	64220001	64230000	5	0.28268	0.166939
chr1	64221001	64231000	4	0.100445	0.0649176
chr1	64222001	64232000	4	0.100445	0.0649176
chr1	64223001	64233000	3	0.113474	0.0989743
chr1	64224001	64234000	1	0.0728408	0.0728408
chr1	64225001	64235000	1	0.0728408	0.0728408
chr1	64226001	64236000	1	0.0728408	0.0728408
chr1	64247001	64257000	1	0.484473	0.484473
chr1	64248001	64258000	2	0.379318	0.359351
chr1	64249001	64259000	6	0.483363	0.449248
chr1	64250001	64260000	8	0.454318	0.411993
chr1	64251001	64261000	15	0.391118	0.322665
chr1	64252001	64262000	16	0.384895	0.30017
chr1	64253001	64263000	17	0.382781	0.302125
chr1	64254001	64264000	20	0.368275	0.267746
chr1	64255001	64265000	20	0.368275	0.267746
chr1	64256001	64266000	20	0.368275	0.267746
chr1	64257001	64267000	21	0.355929	0.249872
chr1	64258001	64268000	26	0.277874	0.198142
chr1	64259001	64269000	24	0.176002	0.137046
chr1	64260001	64270000	22	0.163991	0.122212
chr1	64261001	64271000	15	0.0879195	0.0763081
chr1	64262001	64272000	14	0.0908596	0.0844196
chr1	64263001	64273000	13	0.0728221	0.0652673
chr1	64264001	64274000	10	0.0595868	0.0629671
chr1	64265001	64275000	10	0.0595868	0.0629671
chr1	64266001	64276000	10	0.0595868	0.0629671
chr1	64267001	64277000	8	0.0384449	0.0316019
chr1	64268001	64278000	2	0.0573746	0.0571035
chr1	64271001	64281000	32	0.0903502	0.0759175
chr1	64272001	64282000	33	0.0889456	0.0737024
chr1	64273001	64283000	33	0.0889456	0.0737024
chr1	64274001	64284000	33	0.0889456	0.0737024
chr1	64275001	64285000	33	0.0889456	0.0737024
chr1	64276001	64286000	33	0.0889456	0.0737024
chr1	64277001	64287000	33	0.0889456	0.0737024
chr1	64278001	64288000	33	0.0889456	0.0737024
chr1	64279001	64289000	33	0.0889456	0.0737024
chr1	64280001	64290000	33	0.0889456	0.0737024
chr1	64281001	64291000	1	0.00281928	0.00281928
chr1	64294001	64304000	25	0.0665732	0.0591321
chr1	64295001	64305000	49	0.0841704	0.0714472
chr1	64296001	64306000	50	0.0855103	0.0731319
chr1	64297001	64307000	50	0.0855103	0.0731319
chr1	64298001	64308000	50	0.0855103	0.0731319
chr1	64299001	64309000	50	0.0855103	0.0731319
chr1	64300001	64310000	50	0.0855103	0.0731319
chr1	64301001	64311000	50	0.0855103	0.0731319
chr1	64302001	64312000	50	0.0855103	0.0731319
chr1	64303001	64313000	50	0.0855103	0.0731319
chr1	64304001	64314000	25	0.102171	0.0871317
chr1	64305001	64315000	1	0.155683	0.155683
chr1	64341001	64351000	2	0.177549	0.145733
chr1	64342001	64352000	8	0.159956	0.165426
chr1	64343001	64353000	9	0.157014	0.145726
chr1	64344001	64354000	10	0.155656	0.145724
chr1	64345001	64355000	10	0.155656	0.145724
chr1	64346001	64356000	11	0.153671	0.138746
chr1	64347001	64357000	11	0.153671	0.138746
chr1	64348001	64358000	11	0.153671	0.138746
chr1	64349001	64359000	12	0.152835	0.139325
chr1	64350001	64360000	14	0.149073	0.1235
chr1	64351001	64361000	14	0.100959	0.0963801
chr1	64352001	64362000	15	0.00364009	0.0108971
chr1	64353001	64363000	28	0.00217203	0.00635111
chr1	64354001	64364000	32	0.00675711	0.00975768
chr1	64355001	64365000	36	0.0104916	0.014029
chr1	64356001	64366000	38	0.00993243	0.0131875
chr1	64357001	64367000	41	0.0159594	0.0187301
chr1	64358001	64368000	42	0.0153282	0.0179184
chr1	64359001	64369000	42	0.0124505	0.0149188
chr1	64360001	64370000	44	0.0140152	0.0156915
chr1	64361001	64371000	49	0.0209761	0.023786
chr1	64362001	64372000	45	0.0301995	0.0326846
chr1	64363001	64373000	37	0.0395593	0.0425
chr1	64364001	64374000	35	0.0365382	0.0402936
chr1	64365001	64375000	38	0.0436022	0.0455703
chr1	64366001	64376000	42	0.041185	0.0428673
chr1	64367001	64377000	43	0.0371202	0.0387486
chr1	64368001	64378000	54	0.0392704	0.0389905
chr1	64369001	64379000	60	0.0412757	0.040731
chr1	64370001	64380000	57	0.0468496	0.0465646
chr1	64371001	64381000	51	0.0462978	0.0439808
chr1	64372001	64382000	52	0.0582127	0.0532234
chr1	64373001	64383000	53	0.0678025	0.0642757
chr1	64374001	64384000	53	0.0692343	0.0657516
chr1	64375001	64385000	52	0.0667539	0.0633732
chr1	64376001	64386000	50	0.071994	0.0688634
chr1	64377001	64387000	53	0.0752108	0.0719413
chr1	64378001	64388000	52	0.0717277	0.071384
chr1	64379001	64389000	52	0.103089	0.103157
chr1	64380001	64390000	57	0.118872	0.119961
chr1	64381001	64391000	60	0.136156	0.139385
chr1	64382001	64392000	59	0.147594	0.154029
chr1	64383001	64393000	55	0.167381	0.171046
chr1	64384001	64394000	54	0.178292	0.18118
chr1	64385001	64395000	51	0.206256	0.207879
chr1	64386001	64396000	48	0.221893	0.216765
chr1	64387001	64397000	46	0.239377	0.226954
chr1	64388001	64398000	53	0.224855	0.204183
chr1	64389001	64399000	82	0.109456	0.108927
chr1	64390001	64400000	81	0.0929393	0.091523
chr1	64391001	64401000	78	0.078511	0.0779096
chr1	64392001	64402000	78	0.0640666	0.0650158
chr1	64393001	64403000	79	0.0490964	0.0507493
chr1	64394001	64404000	96	0.0329553	0.0350767
chr1	64395001	64405000	116	0.0209212	0.0232508
chr1	64396001	64406000	137	0.0173812	0.0200128
chr1	64397001	64407000	151	0.0134773	0.0159363
chr1	64398001	64408000	145	0.0116881	0.0130354
chr1	64399001	64409000	147	0.0264919	0.0253478
chr1	64400001	64410000	147	0.0277457	0.0279314
chr1	64401001	64411000	157	0.0253731	0.025492
chr1	64402001	64412000	184	0.0242903	0.0241478
chr1	64403001	64413000	202	0.0279876	0.0270357
chr1	64404001	64414000	217	0.0308459	0.030669
chr1	64405001	64415000	209	0.0319762	0.0315397
chr1	64406001	64416000	196	0.0338445	0.0332113
chr1	64407001	64417000	206	0.0467824	0.0487747
chr1	64408001	64418000	243	0.0973888	0.108007
chr1	64409001	64419000	222	0.110476	0.120944
chr1	64410001	64420000	244	0.0985067	0.108346
chr1	64411001	64421000	253	0.094438	0.105019
chr1	64412001	64422000	225	0.103697	0.113901
chr1	64413001	64423000	203	0.11043	0.121225
chr1	64414001	64424000	172	0.128653	0.137547
chr1	64415001	64425000	178	0.122822	0.132082
chr1	64416001	64426000	208	0.106008	0.115891
chr1	64417001	64427000	179	0.104002	0.113771
chr1	64418001	64428000	130	0.0260958	0.0306035
chr1	64419001	64429000	115	0.0107266	0.0134833
chr1	64420001	64430000	88	0.0109084	0.0147461
chr1	64421001	64431000	68	0.0117135	0.016228
chr1	64422001	64432000	66	0.0127463	0.0183292
chr1	64423001	64433000	66	0.0127463	0.0183292
chr1	64424001	64434000	63	0.0121019	0.016441
chr1	64425001	64435000	42	0.0131379	0.0184318
chr1	64426001	64436000	2	0.063568	0.0663366
chr1	64427001	64437000	2	0.063568	0.0663366
chr1	64428001	64438000	2	0.063568	0.0663366
chr1	64431001	64441000	11	0.104117	0.1218
chr1	64432001	64442000	16	0.445145	0.242218
chr1	64433001	64443000	16	0.445145	0.242218
chr1	64434001	64444000	16	0.445145	0.242218
chr1	64435001	64445000	22	0.352467	0.220916
chr1	64436001	64446000	30	0.311499	0.20271
chr1	64437001	64447000	41	0.220939	0.164432
chr1	64438001	64448000	41	0.220939	0.164432
chr1	64439001	64449000	41	0.220939	0.164432
chr1	64440001	64450000	41	0.220939	0.164432
chr1	64441001	64451000	30	0.231885	0.180064
chr1	64442001	64452000	28	0.127869	0.111504
chr1	64443001	64453000	28	0.127869	0.111504
chr1	64444001	64454000	35	0.138173	0.126226
chr1	64445001	64455000	36	0.12146	0.113
chr1	64446001	64456000	28	0.0913691	0.101672
chr1	64447001	64457000	17	0.128801	0.128612
chr1	64448001	64458000	20	0.108122	0.106865
chr1	64449001	64459000	21	0.116927	0.120673
chr1	64450001	64460000	21	0.116927	0.120673
chr1	64451001	64461000	24	0.101994	0.108406
chr1	64452001	64462000	21	0.10316	0.111708
chr1	64453001	64463000	21	0.10316	0.111708
chr1	64454001	64464000	18	0.0848984	0.0912787
chr1	64455001	64465000	19	0.0248583	0.0497228
chr1	64456001	64466000	32	0.0461462	0.0652651
chr1	64457001	64467000	37	0.0559466	0.0781435
chr1	64458001	64468000	37	0.0799003	0.0980031
chr1	64459001	64469000	36	0.0743212	0.0897026
chr1	64460001	64470000	36	0.0743212	0.0897026
chr1	64461001	64471000	33	0.0805091	0.0958083
chr1	64462001	64472000	33	0.0805091	0.0958083
chr1	64463001	64473000	34	0.0800481	0.0943319
chr1	64464001	64474000	45	0.0647014	0.0702411
chr1	64465001	64475000	39	0.0868252	0.0809556
chr1	64466001	64476000	29	0.0829253	0.0668322
chr1	64467001	64477000	24	0.0733925	0.0473046
chr1	64468001	64478000	21	0.0365637	0.0214093
chr1	64469001	64479000	21	0.0365637	0.0214093
chr1	64470001	64480000	21	0.0365637	0.0214093
chr1	64471001	64481000	21	0.0365637	0.0214093
chr1	64472001	64482000	21	0.0365637	0.0214093
chr1	64473001	64483000	28	0.0603657	0.0489361
chr1	64474001	64484000	26	0.146048	0.0978292
chr1	64475001	64485000	29	0.180403	0.14064
chr1	64476001	64486000	26	0.187331	0.159767
chr1	64477001	64487000	31	0.166751	0.141122
chr1	64478001	64488000	39	0.141992	0.117943
chr1	64479001	64489000	43	0.140322	0.11785
chr1	64480001	64490000	50	0.142519	0.117366
chr1	64481001	64491000	54	0.148912	0.122941
chr1	64482001	64492000	63	0.143781	0.115002
chr1	64483001	64493000	58	0.153167	0.115165
chr1	64484001	64494000	47	0.145151	0.111358
chr1	64485001	64495000	43	0.120007	0.0879315
chr1	64486001	64496000	49	0.120366	0.0876733
chr1	64487001	64497000	44	0.128535	0.092617
chr1	64488001	64498000	37	0.158213	0.113259
chr1	64489001	64499000	37	0.161686	0.115677
chr1	64490001	64500000	30	0.162692	0.115977
chr1	64491001	64501000	29	0.20685	0.136223
chr1	64492001	64502000	22	0.240656	0.163693
chr1	64493001	64503000	19	0.240219	0.168452
chr1	64494001	64504000	17	0.248239	0.172148
chr1	64495001	64505000	16	0.261769	0.181962
chr1	64496001	64506000	10	0.300849	0.239646
chr1	64497001	64507000	11	0.309411	0.252374
chr1	64498001	64508000	11	0.282223	0.214517
chr1	64499001	64509000	7	0.353521	0.257494
chr1	64500001	64510000	7	0.353521	0.257494
chr1	64501001	64511000	5	0.167759	0.10252
chr1	64502001	64512000	8	0.0644886	0.0247493
chr1	64503001	64513000	8	0.0644886	0.0247493
chr1	64504001	64514000	8	0.0644886	0.0247493
chr1	64505001	64515000	8	0.0644886	0.0247493
chr1	64506001	64516000	13	0.0457944	0.0171111
chr1	64507001	64517000	12	-0.0080799	-0.0131008
chr1	64508001	64518000	11	-0.00108304	-0.00738455
chr1	64509001	64519000	11	-0.00108304	-0.00738455
chr1	64510001	64520000	11	-0.00108304	-0.00738455
chr1	64511001	64521000	10	0.00364335	-0.0033035
chr1	64512001	64522000	5	0.0165694	0.00489014
chr1	64513001	64523000	6	0.0132861	-0.00612418
chr1	64514001	64524000	15	0.159615	0.0635984
chr1	64515001	64525000	19	0.131954	0.0607716
chr1	64516001	64526000	21	0.132512	0.0664306
chr1	64517001	64527000	21	0.132512	0.0664306
chr1	64518001	64528000	21	0.132512	0.0664306
chr1	64519001	64529000	25	0.120413	0.0655185
chr1	64520001	64530000	30	0.105361	0.0538919
chr1	64521001	64531000	31	0.0998013	0.0507965
chr1	64522001	64532000	47	0.089948	0.0518143
chr1	64523001	64533000	62	0.0817617	0.054248
chr1	64524001	64534000	53	0.0532287	0.0447671
chr1	64525001	64535000	49	0.0528997	0.044326
chr1	64526001	64536000	42	0.0550379	0.045408
chr1	64527001	64537000	42	0.0550379	0.045408
chr1	64528001	64538000	42	0.0550379	0.045408
chr1	64529001	64539000	45	0.0659206	0.0505886
chr1	64530001	64540000	52	0.0600925	0.0480047
chr1	64531001	64541000	58	0.0753502	0.0582684
chr1	64532001	64542000	42	0.0769979	0.0599759
chr1	64533001	64543000	26	0.0867747	0.0635415
chr1	64534001	64544000	26	0.0867747	0.0635415
chr1	64535001	64545000	26	0.0867747	0.0635415
chr1	64536001	64546000	26	0.0867747	0.0635415
chr1	64537001	64547000	26	0.0867747	0.0635415
chr1	64538001	64548000	26	0.0867747	0.0635415
chr1	64539001	64549000	37	0.0673208	0.0491994
chr1	64540001	64550000	35	0.0708398	0.0480138
chr1	64541001	64551000	39	0.0345273	0.0219537
chr1	64542001	64552000	61	0.0847227	0.0556201
chr1	64543001	64553000	69	0.0730579	0.0461212
chr1	64544001	64554000	83	0.0596659	0.0366282
chr1	64545001	64555000	93	0.0556161	0.0347742
chr1	64546001	64556000	99	0.0515308	0.0319648
chr1	64547001	64557000	121	0.0916737	0.0542841
chr1	64548001	64558000	129	0.0868889	0.047622
chr1	64549001	64559000	111	0.0925731	0.0483123
chr1	64550001	64560000	101	0.098575	0.0525149
chr1	64551001	64561000	92	0.11041	0.061873
chr1	64552001	64562000	74	0.0954951	0.0537449
chr1	64553001	64563000	66	0.110851	0.0634483
chr1	64554001	64564000	52	0.147098	0.0832655
chr1	64555001	64565000	42	0.175976	0.098475
chr1	64556001	64566000	37	0.210415	0.113004
chr1	64557001	64567000	15	0.0649654	0.05182
chr1	64558001	64568000	7	0.212357	0.171777
chr1	64559001	64569000	20	0.17765	0.136362
chr1	64560001	64570000	20	0.17765	0.136362
chr1	64561001	64571000	18	0.176456	0.128998
chr1	64562001	64572000	14	0.166995	0.10718
chr1	64563001	64573000	14	0.166995	0.10718
chr1	64564001	64574000	14	0.166995	0.10718
chr1	64565001	64575000	14	0.166995	0.10718
chr1	64566001	64576000	13	0.170366	0.117293
chr1	64567001	64577000	13	0.170366	0.117293
chr1	64568001	64578000	13	0.170366	0.117293
chr1	64573001	64583000	1	0.0452571	0.0452571
chr1	64574001	64584000	2	0.369123	0.31284
chr1	64575001	64585000	2	0.369123	0.31284
chr1	64576001	64586000	19	0.176857	0.149285
chr1	64577001	64587000	36	0.123463	0.106849
chr1	64578001	64588000	45	0.11424	0.0988123
chr1	64579001	64589000	62	0.103923	0.0932798
chr1	64580001	64590000	70	0.10819	0.100109
chr1	64581001	64591000	79	0.110756	0.103481
chr1	64582001	64592000	96	0.133862	0.124585
chr1	64583001	64593000	125	0.148885	0.139021
chr1	64584001	64594000	148	0.139173	0.129808
chr1	64585001	64595000	163	0.137829	0.124632
chr1	64586001	64596000	161	0.136038	0.118091
chr1	64587001	64597000	176	0.143892	0.124999
chr1	64588001	64598000	204	0.136256	0.118523
chr1	64589001	64599000	224	0.132647	0.115561
chr1	64590001	64600000	216	0.132038	0.114173
chr1	64591001	64601000	207	0.132053	0.113497
chr1	64592001	64602000	190	0.121435	0.10373
chr1	64593001	64603000	160	0.105862	0.0890381
chr1	64594001	64604000	136	0.104009	0.0869974
chr1	64595001	64605000	121	0.102938	0.0886631
chr1	64596001	64606000	107	0.100021	0.0919156
chr1	64597001	64607000	82	0.0906792	0.0826918
chr1	64598001	64608000	55	0.119549	0.110111
chr1	64599001	64609000	28	0.201564	0.186645
chr1	64600001	64610000	38	0.194365	0.176647
chr1	64601001	64611000	59	0.184054	0.16006
chr1	64602001	64612000	73	0.176994	0.158419
chr1	64603001	64613000	84	0.178496	0.161836
chr1	64604001	64614000	89	0.178565	0.160811
chr1	64605001	64615000	94	0.183539	0.165533
chr1	64606001	64616000	100	0.199167	0.178231
chr1	64607001	64617000	94	0.199908	0.179515
chr1	64608001	64618000	84	0.199329	0.176431
chr1	64609001	64619000	76	0.211005	0.177609
chr1	64610001	64620000	67	0.213131	0.178346
chr1	64611001	64621000	60	0.202434	0.172145
chr1	64612001	64622000	61	0.234292	0.189645
chr1	64613001	64623000	50	0.246412	0.190775
chr1	64614001	64624000	45	0.253243	0.196017
chr1	64615001	64625000	64	0.189871	0.144734
chr1	64616001	64626000	76	0.140285	0.109207
chr1	64617001	64627000	84	0.143326	0.111522
chr1	64618001	64628000	84	0.143326	0.111522
chr1	64619001	64629000	82	0.126689	0.103367
chr1	64620001	64630000	81	0.128617	0.105416
chr1	64621001	64631000	67	0.135239	0.110869
chr1	64622001	64632000	54	0.106531	0.0904421
chr1	64623001	64633000	55	0.105493	0.0882944
chr1	64624001	64634000	55	0.105493	0.0882944
chr1	64625001	64635000	36	0.136926	0.117948
chr1	64626001	64636000	17	0.222929	0.172422
chr1	64627001	64637000	8	0.265964	0.233587
chr1	64628001	64638000	12	0.273732	0.234069
chr1	64629001	64639000	17	0.192487	0.165246
chr1	64630001	64640000	17	0.192487	0.165246
chr1	64631001	64641000	30	0.192201	0.154004
chr1	64632001	64642000	36	0.161726	0.126726
chr1	64633001	64643000	35	0.164591	0.131137
chr1	64634001	64644000	48	0.140731	0.106228
chr1	64635001	64645000	48	0.108405	0.0846456
chr1	64636001	64646000	50	0.109925	0.0867702
chr1	64637001	64647000	54	0.105783	0.0822319
chr1	64638001	64648000	56	0.0764367	0.0603464
chr1	64639001	64649000	52	0.085964	0.0663625
chr1	64640001	64650000	52	0.085964	0.0663625
chr1	64641001	64651000	39	0.0475758	0.0420493
chr1	64642001	64652000	31	0.0368549	0.0284368
chr1	64643001	64653000	38	0.0452676	0.0343731
chr1	64644001	64654000	25	0.0394062	0.0318815
chr1	64645001	64655000	20	0.0502529	0.0376488
chr1	64646001	64656000	18	0.0349673	0.0265254
chr1	64647001	64657000	16	0.0179589	0.0181916
chr1	64648001	64658000	13	0.0940874	0.0656258
chr1	64649001	64659000	12	0.0957898	0.0651106
chr1	64650001	64660000	12	0.0957898	0.0651106
chr1	64651001	64661000	12	0.0957898	0.0651106
chr1	64652001	64662000	12	0.0957898	0.0651106
chr1	64653001	64663000	5	0.0886563	0.0713383
chr1	64654001	64664000	5	0.0886563	0.0713383
chr1	64655001	64665000	5	0.0886563	0.0713383
chr1	64656001	64666000	5	0.0886563	0.0713383
chr1	64657001	64667000	3	0.163912	0.147023
chr1	64659001	64669000	7	0.338162	0.126945
chr1	64660001	64670000	10	0.258932	0.107883
chr1	64661001	64671000	10	0.258932	0.107883
chr1	64662001	64672000	10	0.258932	0.107883
chr1	64663001	64673000	10	0.258932	0.107883
chr1	64664001	64674000	10	0.258932	0.107883
chr1	64665001	64675000	10	0.258932	0.107883
chr1	64666001	64676000	10	0.258932	0.107883
chr1	64667001	64677000	10	0.258932	0.107883
chr1	64668001	64678000	10	0.258932	0.107883
chr1	64669001	64679000	3	0.0708649	0.0634055
chr1	64692001	64702000	17	0.200168	0.118248
chr1	64693001	64703000	32	0.208278	0.0942808
chr1	64694001	64704000	40	0.269804	0.144731
chr1	64695001	64705000	62	0.259795	0.146183
chr1	64696001	64706000	69	0.241051	0.130113
chr1	64697001	64707000	69	0.241051	0.130113
chr1	64698001	64708000	69	0.241051	0.130113
chr1	64699001	64709000	69	0.241051	0.130113
chr1	64700001	64710000	69	0.241051	0.130113
chr1	64701001	64711000	69	0.241051	0.130113
chr1	64702001	64712000	58	0.237371	0.120239
chr1	64703001	64713000	59	0.248497	0.127225
chr1	64704001	64714000	57	0.216871	0.108721
chr1	64705001	64715000	47	0.150971	0.076729
chr1	64706001	64716000	40	0.176443	0.0922962
chr1	64707001	64717000	44	0.147889	0.0772203
chr1	64708001	64718000	69	0.16412	0.0906295
chr1	64709001	64719000	94	0.134471	0.0832191
chr1	64710001	64720000	111	0.126636	0.0837986
chr1	64711001	64721000	122	0.126678	0.0851445
chr1	64712001	64722000	128	0.134284	0.0909661
chr1	64713001	64723000	130	0.120663	0.095873
chr1	64714001	64724000	140	0.119523	0.0916891
chr1	64715001	64725000	157	0.129905	0.10162
chr1	64716001	64726000	170	0.132133	0.105411
chr1	64717001	64727000	167	0.142247	0.111964
chr1	64718001	64728000	142	0.134333	0.111565
chr1	64719001	64729000	117	0.150447	0.121992
chr1	64720001	64730000	100	0.162153	0.12794
chr1	64721001	64731000	89	0.167106	0.131551
chr1	64722001	64732000	77	0.167215	0.135659
chr1	64723001	64733000	59	0.171911	0.137063
chr1	64724001	64734000	43	0.177137	0.145364
chr1	64725001	64735000	14	0.214011	0.174967
chr1	64726001	64736000	1	0.483946	0.483946
chr1	64733001	64743000	1	-0.0376633	-0.0376633
chr1	64734001	64744000	4	-0.0672893	-0.0656285
chr1	64735001	64745000	4	-0.0672893	-0.0656285
chr1	64736001	64746000	4	-0.0672893	-0.0656285
chr1	64737001	64747000	4	-0.0672893	-0.0656285
chr1	64738001	64748000	4	-0.0672893	-0.0656285
chr1	64739001	64749000	4	-0.0672893	-0.0656285
chr1	64740001	64750000	4	-0.0672893	-0.0656285
chr1	64741001	64751000	4	-0.0672893	-0.0656285
chr1	64742001	64752000	4	-0.0672893	-0.0656285
chr1	64743001	64753000	3	-0.0743748	-0.0749502
chr1	64746001	64756000	1	0.395853	0.395853
chr1	64747001	64757000	2	0.356223	0.348186
chr1	64748001	64758000	2	0.356223	0.348186
chr1	64749001	64759000	2	0.356223	0.348186
chr1	64750001	64760000	2	0.356223	0.348186
chr1	64751001	64761000	2	0.356223	0.348186
chr1	64752001	64762000	3	0.437234	0.428679
chr1	64753001	64763000	4	0.476504	0.468926
chr1	64754001	64764000	4	0.476504	0.468926
chr1	64755001	64765000	5	0.499685	0.493074
chr1	64756001	64766000	5	0.50648	0.411528
chr1	64757001	64767000	5	0.528219	0.34905
chr1	64758001	64768000	6	0.362271	0.290318
chr1	64759001	64769000	7	0.368469	0.305395
chr1	64760001	64770000	8	0.400262	0.340928
chr1	64761001	64771000	8	0.400262	0.340928
chr1	64762001	64772000	8	0.293022	0.266803
chr1	64763001	64773000	7	0.247201	0.220679
chr1	64764001	64774000	10	0.229024	0.199985
chr1	64765001	64775000	16	0.113862	0.101662
chr1	64766001	64776000	15	0.115279	0.109231
chr1	64767001	64777000	14	0.116728	0.117882
chr1	64768001	64778000	13	0.130258	0.127206
chr1	64769001	64779000	12	0.106631	0.104819
chr1	64770001	64780000	11	0.0641076	0.0607423
chr1	64771001	64781000	11	0.0641076	0.0607423
chr1	64772001	64782000	10	0.0745001	0.0671506
chr1	64773001	64783000	10	0.0745001	0.0671506
chr1	64774001	64784000	7	0.0264221	0.0309161
chr1	64775001	64785000	5	0.033453	0.0304507
chr1	64776001	64786000	5	0.033453	0.0304507
chr1	64777001	64787000	8	0.0954019	0.0738319
chr1	64778001	64788000	11	0.153433	0.133971
chr1	64779001	64789000	15	0.22264	0.197452
chr1	64780001	64790000	15	0.22264	0.197452
chr1	64781001	64791000	15	0.22264	0.197452
chr1	64782001	64792000	16	0.215325	0.184757
chr1	64783001	64793000	18	0.207155	0.16009
chr1	64784001	64794000	18	0.207155	0.16009
chr1	64785001	64795000	22	0.224089	0.112304
chr1	64786001	64796000	36	0.162036	0.101548
chr1	64787001	64797000	39	0.145282	0.1008
chr1	64788001	64798000	39	0.134462	0.0927206
chr1	64789001	64799000	50	0.0968724	0.0765115
chr1	64790001	64800000	59	0.114821	0.0947435
chr1	64791001	64801000	63	0.120641	0.0997386
chr1	64792001	64802000	77	0.114647	0.101432
chr1	64793001	64803000	75	0.116002	0.10513
chr1	64794001	64804000	76	0.115949	0.104705
chr1	64795001	64805000	69	0.12668	0.127932
chr1	64796001	64806000	58	0.153605	0.154823
chr1	64797001	64807000	55	0.172767	0.173366
chr1	64798001	64808000	54	0.179183	0.18088
chr1	64799001	64809000	44	0.216101	0.212726
chr1	64800001	64810000	38	0.228478	0.229699
chr1	64801001	64811000	38	0.254676	0.258537
chr1	64802001	64812000	26	0.397908	0.365532
chr1	64803001	64813000	29	0.398148	0.369115
chr1	64804001	64814000	30	0.399348	0.381061
chr1	64805001	64815000	35	0.405549	0.374963
chr1	64806001	64816000	36	0.396983	0.36151
chr1	64807001	64817000	36	0.395035	0.359601
chr1	64808001	64818000	41	0.406141	0.373151
chr1	64809001	64819000	42	0.361808	0.356863
chr1	64810001	64820000	40	0.358336	0.34747
chr1	64811001	64821000	36	0.345393	0.336369
chr1	64812001	64822000	36	0.323583	0.302784
chr1	64813001	64823000	36	0.300438	0.287379
chr1	64814001	64824000	37	0.317156	0.301158
chr1	64815001	64825000	34	0.313507	0.288734
chr1	64816001	64826000	32	0.317666	0.29782
chr1	64817001	64827000	32	0.328017	0.306451
chr1	64818001	64828000	27	0.284404	0.266394
chr1	64819001	64829000	23	0.353857	0.313894
chr1	64820001	64830000	25	0.351805	0.302892
chr1	64821001	64831000	27	0.361763	0.315323
chr1	64822001	64832000	28	0.39898	0.371612
chr1	64823001	64833000	31	0.444959	0.408003
chr1	64824001	64834000	32	0.441127	0.406185
chr1	64825001	64835000	31	0.448003	0.433324
chr1	64826001	64836000	32	0.442996	0.422736
chr1	64827001	64837000	38	0.433982	0.423409
chr1	64828001	64838000	40	0.44889	0.427188
chr1	64829001	64839000	38	0.445957	0.423198
chr1	64830001	64840000	35	0.453795	0.448152
chr1	64831001	64841000	33	0.452749	0.446785
chr1	64832001	64842000	30	0.453025	0.446544
chr1	64833001	64843000	27	0.455726	0.44864
chr1	64834001	64844000	28	0.454751	0.435897
chr1	64835001	64845000	28	0.446093	0.424606
chr1	64836001	64846000	29	0.446967	0.43597
chr1	64837001	64847000	22	0.425867	0.402463
chr1	64838001	64848000	21	0.377322	0.343586
chr1	64839001	64849000	23	0.392069	0.360254
chr1	64840001	64850000	26	0.369844	0.34772
chr1	64841001	64851000	27	0.376243	0.354666
chr1	64842001	64852000	32	0.392472	0.365379
chr1	64843001	64853000	31	0.369346	0.34556
chr1	64844001	64854000	31	0.32842	0.322711
chr1	64845001	64855000	31	0.310046	0.310477
chr1	64846001	64856000	33	0.254561	0.24147
chr1	64847001	64857000	33	0.246597	0.2365
chr1	64848001	64858000	31	0.251811	0.25387
chr1	64849001	64859000	33	0.210261	0.211081
chr1	64850001	64860000	30	0.207903	0.207027
chr1	64851001	64861000	29	0.196724	0.195708
chr1	64852001	64862000	23	0.131903	0.131483
chr1	64853001	64863000	21	0.115894	0.114196
chr1	64854001	64864000	16	0.0729315	0.0666981
chr1	64855001	64865000	25	0.0782494	0.0713676
chr1	64856001	64866000	23	0.0674634	0.0692521
chr1	64857001	64867000	21	0.0708234	0.0717656
chr1	64858001	64868000	20	0.0775966	0.0771203
chr1	64859001	64869000	16	0.0915811	0.0860113
chr1	64860001	64870000	16	0.0915811	0.0860113
chr1	64861001	64871000	16	0.0915811	0.0860113
chr1	64862001	64872000	16	0.0915811	0.0860113
chr1	64863001	64873000	22	0.108351	0.12161
chr1	64864001	64874000	23	0.108203	0.11949
chr1	64865001	64875000	11	0.0854734	0.1195
chr1	64866001	64876000	21	0.0137195	0.0488567
chr1	64867001	64877000	35	-0.00316514	0.0189056
chr1	64868001	64878000	48	-0.00742956	0.00989231
chr1	64869001	64879000	59	-0.0139147	0.000513873
chr1	64870001	64880000	61	-0.0107422	0.00258427
chr1	64871001	64881000	63	-0.0114706	0.00149066
chr1	64872001	64882000	67	-0.00809023	0.00228673
chr1	64873001	64883000	63	-0.0191611	-0.0192026
chr1	64874001	64884000	63	-0.0145517	-0.0173206
chr1	64875001	64885000	63	-0.0145517	-0.0173206
chr1	64876001	64886000	52	-0.0128265	-0.0163175
chr1	64877001	64887000	44	0.00148094	-0.00641912
chr1	64878001	64888000	36	0.00229291	-0.00797774
chr1	64879001	64889000	27	0.0247555	0.0105421
chr1	64880001	64890000	31	0.0129584	-0.00115924
chr1	64881001	64891000	32	0.0111388	-0.00256299
chr1	64882001	64892000	30	0.00373083	-0.00690561
chr1	64883001	64893000	30	0.00373083	-0.00690561
chr1	64884001	64894000	30	-0.00687006	-0.0143481
chr1	64885001	64895000	31	-0.000399828	-0.00875023
chr1	64886001	64896000	30	0.0111732	-0.00053725
chr1	64887001	64897000	25	-0.00315154	-0.00999019
chr1	64888001	64898000	21	0.00461618	-0.00428564
chr1	64889001	64899000	20	-0.00484757	-0.0128502
chr1	64890001	64900000	15	-2.30653e-05	-0.00689576
chr1	64891001	64901000	14	0.00476508	-0.00224295
chr1	64892001	64902000	12	0.0107767	0.00287098
chr1	64893001	64903000	10	0.0190418	0.00981807
chr1	64894001	64904000	11	0.021199	0.0170476
chr1	64895001	64905000	10	0.00426077	0.00283373
chr1	64896001	64906000	9	0.0231365	0.0182168
chr1	64897001	64907000	11	0.0249714	0.0192247
chr1	64898001	64908000	13	0.0200625	0.0122607
chr1	64899001	64909000	20	0.195573	0.141981
chr1	64900001	64910000	23	0.25879	0.197449
chr1	64901001	64911000	26	0.251133	0.201303
chr1	64902001	64912000	28	0.259363	0.211
chr1	64903001	64913000	30	0.273073	0.222694
chr1	64904001	64914000	29	0.274768	0.231433
chr1	64905001	64915000	31	0.264843	0.219127
chr1	64906001	64916000	33	0.241085	0.200922
chr1	64907001	64917000	42	0.259315	0.191742
chr1	64908001	64918000	40	0.288606	0.222143
chr1	64909001	64919000	35	0.278807	0.200989
chr1	64910001	64920000	38	0.238549	0.16934
chr1	64911001	64921000	41	0.256973	0.172988
chr1	64912001	64922000	39	0.248589	0.164574
chr1	64913001	64923000	39	0.236364	0.157164
chr1	64914001	64924000	45	0.226937	0.14292
chr1	64915001	64925000	47	0.230632	0.13986
chr1	64916001	64926000	54	0.237593	0.126811
chr1	64917001	64927000	55	0.199441	0.107981
chr1	64918001	64928000	69	0.161399	0.0956965
chr1	64919001	64929000	93	0.217895	0.139555
chr1	64920001	64930000	106	0.177174	0.123567
chr1	64921001	64931000	102	0.171165	0.120523
chr1	64922001	64932000	102	0.171165	0.120523
chr1	64923001	64933000	100	0.16747	0.118095
chr1	64924001	64934000	93	0.171107	0.122788
chr1	64925001	64935000	103	0.160288	0.118715
chr1	64926001	64936000	118	0.138833	0.112972
chr1	64927001	64937000	126	0.13412	0.113377
chr1	64928001	64938000	130	0.122974	0.108281
chr1	64929001	64939000	114	0.0657435	0.0665437
chr1	64930001	64940000	103	0.0729689	0.0709757
chr1	64931001	64941000	114	0.0730011	0.069349
chr1	64932001	64942000	126	0.0757006	0.0715766
chr1	64933001	64943000	136	0.0758069	0.0717074
chr1	64934001	64944000	159	0.0735146	0.0672545
chr1	64935001	64945000	169	0.0711286	0.0641589
chr1	64936001	64946000	160	0.0718777	0.064644
chr1	64937001	64947000	148	0.0676195	0.0614651
chr1	64938001	64948000	129	0.0676895	0.0611864
chr1	64939001	64949000	128	0.070119	0.0660555
chr1	64940001	64950000	138	0.0606634	0.0586484
chr1	64941001	64951000	130	0.0587215	0.0571018
chr1	64942001	64952000	128	0.0540393	0.0536153
chr1	64943001	64953000	123	0.0493818	0.0505592
chr1	64944001	64954000	108	0.046409	0.052028
chr1	64945001	64955000	101	0.0699418	0.0683607
chr1	64946001	64956000	89	0.071135	0.0699176
chr1	64947001	64957000	89	0.0760124	0.0728746
chr1	64948001	64958000	104	0.0690012	0.0686361
chr1	64949001	64959000	105	0.0625955	0.060551
chr1	64950001	64960000	90	0.0713411	0.067586
chr1	64951001	64961000	94	0.0642674	0.0619828
chr1	64952001	64962000	88	0.0630506	0.0611356
chr1	64953001	64963000	90	0.0616872	0.0601114
chr1	64954001	64964000	87	0.0597464	0.0582553
chr1	64955001	64965000	81	0.0361168	0.0421734
chr1	64956001	64966000	92	0.0402678	0.0420767
chr1	64957001	64967000	90	0.0377634	0.0399756
chr1	64958001	64968000	85	0.0363775	0.0371041
chr1	64959001	64969000	85	0.0451654	0.0427845
chr1	64960001	64970000	93	0.0426797	0.0410754
chr1	64961001	64971000	94	0.0507729	0.0511484
chr1	64962001	64972000	97	0.0552283	0.055315
chr1	64963001	64973000	107	0.0610854	0.0590341
chr1	64964001	64974000	116	0.0686063	0.0652377
chr1	64965001	64975000	118	0.0682143	0.0668122
chr1	64966001	64976000	108	0.0738168	0.0719245
chr1	64967001	64977000	110	0.0788327	0.0755257
chr1	64968001	64978000	107	0.0980839	0.084767
chr1	64969001	64979000	107	0.10389	0.0947588
chr1	64970001	64980000	103	0.125409	0.104751
chr1	64971001	64981000	97	0.130723	0.109722
chr1	64972001	64982000	98	0.147585	0.12083
chr1	64973001	64983000	92	0.178136	0.14846
chr1	64974001	64984000	83	0.19023	0.162897
chr1	64975001	64985000	83	0.204328	0.182174
chr1	64976001	64986000	87	0.206889	0.181988
chr1	64977001	64987000	86	0.219999	0.201831
chr1	64978001	64988000	88	0.243546	0.222523
chr1	64979001	64989000	81	0.274252	0.241558
chr1	64980001	64990000	73	0.288669	0.252918
chr1	64981001	64991000	67	0.293552	0.260376
chr1	64982001	64992000	59	0.300765	0.264124
chr1	64983001	64993000	49	0.312088	0.268317
chr1	64984001	64994000	44	0.321064	0.273517
chr1	64985001	64995000	34	0.358803	0.312041
chr1	64986001	64996000	25	0.395141	0.369485
chr1	64987001	64997000	17	0.427265	0.408509
chr1	64988001	64998000	10	0.429579	0.381547
chr1	64989001	64999000	7	0.314035	0.269937
chr1	64990001	65000000	8	0.34279	0.310142
chr1	64991001	65001000	8	0.34279	0.310142
chr1	64992001	65002000	9	0.366146	0.341413
chr1	64993001	65003000	8	0.34861	0.327601
chr1	64994001	65004000	8	0.34861	0.327601
chr1	64995001	65005000	6	0.232358	0.227502
chr1	64996001	65006000	10	0.306227	0.280736
chr1	64997001	65007000	15	0.270179	0.252605
chr1	64998001	65008000	17	0.385289	0.37482
chr1	64999001	65009000	19	0.411953	0.403846
chr1	65000001	65010000	19	0.425784	0.414484
chr1	65001001	65011000	23	0.503895	0.482972
chr1	65002001	65012000	30	0.621247	0.582436
chr1	65003001	65013000	35	0.663259	0.62345
chr1	65004001	65014000	38	0.682271	0.642878
chr1	65005001	65015000	43	0.722323	0.688305
chr1	65006001	65016000	46	0.770969	0.742718
chr1	65007001	65017000	43	0.820954	0.812149
chr1	65008001	65018000	41	0.816995	0.808789
chr1	65009001	65019000	38	0.840015	0.836655
chr1	65010001	65020000	37	0.840952	0.837815
chr1	65011001	65021000	34	0.844827	0.842222
chr1	65012001	65022000	28	0.839456	0.836369
chr1	65013001	65023000	23	0.8328	0.829158
chr1	65014001	65024000	23	0.809359	0.797009
chr1	65015001	65025000	20	0.772476	0.748446
chr1	65016001	65026000	13	0.724108	0.689127
chr1	65017001	65027000	13	0.637681	0.589656
chr1	65018001	65028000	13	0.61575	0.544256
chr1	65019001	65029000	13	0.61575	0.544256
chr1	65020001	65030000	16	0.528136	0.446276
chr1	65021001	65031000	17	0.459165	0.369454
chr1	65022001	65032000	17	0.351846	0.267735
chr1	65023001	65033000	29	0.241385	0.171237
chr1	65024001	65034000	37	0.127415	0.0874878
chr1	65025001	65035000	36	0.043451	0.0366309
chr1	65026001	65036000	39	0.0453252	0.0427152
chr1	65027001	65037000	39	0.0288156	0.0300075
chr1	65028001	65038000	38	0.0206059	0.0223379
chr1	65029001	65039000	41	0.02044	0.0250369
chr1	65030001	65040000	41	0.0294231	0.0305379
chr1	65031001	65041000	44	0.0282433	0.0285926
chr1	65032001	65042000	43	0.0417159	0.0372988
chr1	65033001	65043000	35	0.035481	0.0307898
chr1	65034001	65044000	35	0.0335135	0.0279798
chr1	65035001	65045000	34	0.0348513	0.0299371
chr1	65036001	65046000	31	0.0317272	0.0216348
chr1	65037001	65047000	30	0.0355801	0.0264387
chr1	65038001	65048000	31	0.0719888	0.0502778
chr1	65039001	65049000	29	0.0922811	0.0607895
chr1	65040001	65050000	26	0.0871719	0.0566257
chr1	65041001	65051000	22	0.0980561	0.0637199
chr1	65042001	65052000	22	0.0884614	0.0687078
chr1	65043001	65053000	18	0.113133	0.0901886
chr1	65044001	65054000	7	0.268284	0.225912
chr1	65045001	65055000	8	0.310311	0.271206
chr1	65046001	65056000	8	0.310311	0.271206
chr1	65047001	65057000	9	0.34743	0.337872
chr1	65048001	65058000	8	0.324607	0.318286
chr1	65049001	65059000	7	0.313216	0.30919
chr1	65050001	65060000	7	0.313216	0.30919
chr1	65051001	65061000	7	0.368043	0.371551
chr1	65052001	65062000	6	0.361632	0.355919
chr1	65053001	65063000	6	0.361632	0.355919
chr1	65054001	65064000	6	0.361632	0.355919
chr1	65055001	65065000	4	0.387046	0.393017
chr1	65056001	65066000	4	0.387046	0.393017
chr1	65057001	65067000	5	0.257546	0.217435
chr1	65058001	65068000	5	0.291482	0.244611
chr1	65059001	65069000	10	0.202695	0.16924
chr1	65060001	65070000	24	0.0996106	0.0718242
chr1	65061001	65071000	34	0.0717387	0.058305
chr1	65062001	65072000	42	0.0752244	0.0672108
chr1	65063001	65073000	50	0.063308	0.0577035
chr1	65064001	65074000	55	0.0616683	0.0581068
chr1	65065001	65075000	72	0.0476396	0.0446132
chr1	65066001	65076000	78	0.0417795	0.0391591
chr1	65067001	65077000	90	0.0279727	0.027795
chr1	65068001	65078000	97	0.0193908	0.0214329
chr1	65069001	65079000	100	0.0109189	0.0140053
chr1	65070001	65080000	100	0.00940019	0.0131448
chr1	65071001	65081000	97	0.00515459	0.00770332
chr1	65072001	65082000	97	-0.00189572	-0.000878413
chr1	65073001	65083000	96	-0.00280735	-0.00183687
chr1	65074001	65084000	99	-0.00501894	-0.00485741
chr1	65075001	65085000	92	-0.00292577	-0.00283373
chr1	65076001	65086000	92	-0.00164259	-0.00146221
chr1	65077001	65087000	91	0.00614511	0.00497178
chr1	65078001	65088000	88	0.010246	0.00866598
chr1	65079001	65089000	92	0.0100532	0.00861113
chr1	65080001	65090000	88	0.0093926	0.00769143
chr1	65081001	65091000	89	0.00673419	0.00573012
chr1	65082001	65092000	86	0.00495582	0.00396802
chr1	65083001	65093000	86	0.00580185	0.00475492
chr1	65084001	65094000	85	0.00759058	0.0061973
chr1	65085001	65095000	76	0.00578742	0.00413942
chr1	65086001	65096000	70	0.00690826	0.00494503
chr1	65087001	65097000	57	0.000799939	0.000343621
chr1	65088001	65098000	54	0.00767382	0.00413578
chr1	65089001	65099000	45	0.0271548	0.0184603
chr1	65090001	65100000	36	0.0542689	0.0388938
chr1	65091001	65101000	27	0.0754033	0.0553241
chr1	65092001	65102000	22	0.0991836	0.0752012
chr1	65093001	65103000	15	0.140816	0.107704
chr1	65094001	65104000	8	0.235397	0.186446
chr1	65095001	65105000	8	0.262011	0.217074
chr1	65096001	65106000	8	0.262011	0.217074
chr1	65097001	65107000	8	0.281189	0.236163
chr1	65098001	65108000	8	0.221	0.165508
chr1	65099001	65109000	7	0.218656	0.169102
chr1	65100001	65110000	6	0.17648	0.130715
chr1	65101001	65111000	6	0.17648	0.130715
chr1	65102001	65112000	6	0.17648	0.130715
chr1	65103001	65113000	6	0.17648	0.130715
chr1	65104001	65114000	6	0.17648	0.130715
chr1	65105001	65115000	5	0.151759	0.102997
chr1	65106001	65116000	5	0.151759	0.102997
chr1	65107001	65117000	5	0.0811699	0.0468385
chr1	65108001	65118000	5	0.0970248	0.0688281
chr1	65109001	65119000	4	0.152996	0.109644
chr1	65110001	65120000	5	0.318659	0.233727
chr1	65111001	65121000	6	0.285631	0.186745
chr1	65112001	65122000	7	0.346895	0.249679
chr1	65113001	65123000	13	0.216545	0.1583
chr1	65114001	65124000	38	0.13148	0.0723418
chr1	65115001	65125000	55	0.0900822	0.0464689
chr1	65116001	65126000	62	0.0809074	0.0400129
chr1	65117001	65127000	72	0.0671072	0.0321986
chr1	65118001	65128000	90	0.0527864	0.0224477
chr1	65119001	65129000	106	0.060061	0.0264773
chr1	65120001	65130000	105	0.0450072	0.0197765
chr1	65121001	65131000	104	0.0457343	0.0204298
chr1	65122001	65132000	103	0.0345074	0.014538
chr1	65123001	65133000	97	0.0328284	0.0122399
chr1	65124001	65134000	72	0.0266515	0.00689139
chr1	65125001	65135000	55	0.0396077	0.0125341
chr1	65126001	65136000	48	0.0450556	0.0159243
chr1	65127001	65137000	37	0.0616198	0.0240073
chr1	65128001	65138000	39	0.0990145	0.0396677
chr1	65129001	65139000	25	0.0980597	0.0297028
chr1	65130001	65140000	25	0.0980597	0.0297028
chr1	65131001	65141000	25	0.0980597	0.0297028
chr1	65132001	65142000	25	0.0980597	0.0297028
chr1	65133001	65143000	35	0.108746	0.0452956
chr1	65134001	65144000	40	0.124063	0.0629709
chr1	65135001	65145000	47	0.130439	0.0722353
chr1	65136001	65146000	55	0.108695	0.0625699
chr1	65137001	65147000	57	0.10892	0.0635777
chr1	65138001	65148000	40	0.115477	0.0891921
chr1	65139001	65149000	43	0.0905488	0.0719922
chr1	65140001	65150000	48	0.0806197	0.0618084
chr1	65141001	65151000	55	0.0649189	0.0490855
chr1	65142001	65152000	59	0.0571446	0.0427563
chr1	65143001	65153000	53	0.038365	0.0326962
chr1	65144001	65154000	49	0.0159691	0.0159559
chr1	65145001	65155000	44	-0.0139993	-0.00233629
chr1	65146001	65156000	38	-0.0131628	-0.00364743
chr1	65147001	65157000	40	-0.0160005	-0.00605452
chr1	65148001	65158000	36	-0.0213462	-0.0144726
chr1	65149001	65159000	32	-0.02155	-0.0139975
chr1	65150001	65160000	31	-0.0162416	-0.0084603
chr1	65151001	65161000	25	-0.00894503	-0.0008282
chr1	65152001	65162000	24	0.00125634	0.00909384
chr1	65153001	65163000	20	0.00144898	0.00826001
chr1	65154001	65164000	24	0.0125491	0.0193046
chr1	65155001	65165000	28	0.018098	0.0247209
chr1	65156001	65166000	29	0.0183363	0.0267342
chr1	65157001	65167000	31	0.0188281	0.0262256
chr1	65158001	65168000	34	0.0494032	0.0386326
chr1	65159001	65169000	38	0.0395095	0.0309012
chr1	65160001	65170000	37	0.0499884	0.0378828
chr1	65161001	65171000	36	0.0530954	0.0396445
chr1	65162001	65172000	33	0.0570683	0.0413734
chr1	65163001	65173000	34	0.058886	0.0435859
chr1	65164001	65174000	30	0.0783764	0.0517621
chr1	65165001	65175000	25	0.102604	0.066032
chr1	65166001	65176000	23	0.106216	0.0659032
chr1	65167001	65177000	18	0.122802	0.0807771
chr1	65168001	65178000	14	0.0930703	0.0649831
chr1	65169001	65179000	9	0.16925	0.124738
chr1	65170001	65180000	7	0.175693	0.115992
chr1	65171001	65181000	9	0.147772	0.100513
chr1	65172001	65182000	11	0.117555	0.0770728
chr1	65173001	65183000	13	0.0959384	0.0572451
chr1	65174001	65184000	12	0.0577778	0.0327252
chr1	65175001	65185000	11	0.0121642	0.00675464
chr1	65176001	65186000	11	0.0260624	0.0202074
chr1	65177001	65187000	13	0.0222428	0.0158745
chr1	65178001	65188000	14	0.0733551	0.040656
chr1	65179001	65189000	16	0.0751853	0.0473567
chr1	65180001	65190000	19	0.106374	0.0718962
chr1	65181001	65191000	17	0.113347	0.0749036
chr1	65182001	65192000	16	0.125498	0.0820954
chr1	65183001	65193000	16	0.148088	0.107629
chr1	65184001	65194000	18	0.178684	0.141477
chr1	65185001	65195000	18	0.178684	0.141477
chr1	65186001	65196000	20	0.172825	0.140199
chr1	65187001	65197000	19	0.179113	0.152761
chr1	65188001	65198000	18	0.159056	0.141091
chr1	65189001	65199000	53	0.0600382	0.0613483
chr1	65190001	65200000	54	0.0504755	0.0545746
chr1	65191001	65201000	69	0.0838004	0.0729705
chr1	65192001	65202000	79	0.0825205	0.0732515
chr1	65193001	65203000	82	0.0830716	0.0731841
chr1	65194001	65204000	80	0.0755543	0.0647072
chr1	65195001	65205000	118	0.0560847	0.0482356
chr1	65196001	65206000	142	0.0465326	0.0389761
chr1	65197001	65207000	140	0.0463275	0.0385508
chr1	65198001	65208000	140	0.0463275	0.0385508
chr1	65199001	65209000	102	0.0555829	0.0437088
chr1	65200001	65210000	97	0.0555762	0.0431021
chr1	65201001	65211000	82	0.026678	0.0255239
chr1	65202001	65212000	71	0.0214248	0.0191226
chr1	65203001	65213000	65	0.0131749	0.0111069
chr1	65204001	65214000	65	0.0131749	0.0111069
chr1	65205001	65215000	27	0.00942406	0.00765645
chr1	65206001	65216000	6	0.078673	0.0757027
chr1	65207001	65217000	6	0.078673	0.0757027
chr1	65208001	65218000	17	0.0512331	0.0483042
chr1	65209001	65219000	26	0.0685053	0.0556121
chr1	65210001	65220000	34	0.0651724	0.0556538
chr1	65211001	65221000	37	0.0672124	0.0580973
chr1	65212001	65222000	41	0.0689817	0.0593095
chr1	65213001	65223000	52	0.0683667	0.0584298
chr1	65214001	65224000	74	0.0490877	0.0450287
chr1	65215001	65225000	107	0.0351975	0.0346896
chr1	65216001	65226000	136	0.0281835	0.0282512
chr1	65217001	65227000	136	0.0281835	0.0282512
chr1	65218001	65228000	125	0.0278771	0.0278017
chr1	65219001	65229000	116	0.0236245	0.024573
chr1	65220001	65230000	114	0.0238602	0.0246388
chr1	65221001	65231000	115	0.0342476	0.0302769
chr1	65222001	65232000	112	0.0350654	0.0307077
chr1	65223001	65233000	101	0.0323451	0.0280455
chr1	65224001	65234000	79	0.0376214	0.032137
chr1	65225001	65235000	46	0.0576612	0.0469383
chr1	65226001	65236000	11	0.191018	0.143142
chr1	65227001	65237000	12	0.195862	0.151172
chr1	65228001	65238000	31	0.161924	0.100196
chr1	65229001	65239000	32	0.169975	0.106133
chr1	65230001	65240000	26	0.203009	0.115061
chr1	65231001	65241000	22	0.157939	0.0936907
chr1	65232001	65242000	21	0.14885	0.0867474
chr1	65233001	65243000	21	0.14885	0.0867474
chr1	65234001	65244000	21	0.14885	0.0867474
chr1	65235001	65245000	21	0.14885	0.0867474
chr1	65236001	65246000	21	0.14885	0.0867474
chr1	65237001	65247000	20	0.137481	0.0791097
chr1	65238001	65248000	5	0.351179	0.308945
chr1	65239001	65249000	4	0.366861	0.313637
chr1	65240001	65250000	4	0.366861	0.313637
chr1	65241001	65251000	4	0.366861	0.313637
chr1	65242001	65252000	4	0.366861	0.313637
chr1	65243001	65253000	4	0.366861	0.313637
chr1	65244001	65254000	4	0.366861	0.313637
chr1	65245001	65255000	4	0.366861	0.313637
chr1	65246001	65256000	10	0.256991	0.211385
chr1	65247001	65257000	13	0.213122	0.162112
chr1	65248001	65258000	13	0.108715	0.071544
chr1	65249001	65259000	13	0.108715	0.071544
chr1	65250001	65260000	16	0.117847	0.0784717
chr1	65251001	65261000	18	0.110773	0.0685417
chr1	65252001	65262000	20	0.107361	0.0683755
chr1	65253001	65263000	22	0.10002	0.0615778
chr1	65254001	65264000	23	0.0961816	0.0590595
chr1	65255001	65265000	23	0.0961816	0.0590595
chr1	65256001	65266000	20	0.0494882	0.0242224
chr1	65257001	65267000	22	0.0542644	0.0308895
chr1	65258001	65268000	19	0.0501944	0.029643
chr1	65259001	65269000	21	0.0809416	0.0468331
chr1	65260001	65270000	19	0.0624233	0.0340077
chr1	65261001	65271000	18	0.102913	0.0568642
chr1	65262001	65272000	16	0.107164	0.0556123
chr1	65263001	65273000	15	0.120315	0.0593813
chr1	65264001	65274000	20	0.171191	0.0983691
chr1	65265001	65275000	24	0.188532	0.121631
chr1	65266001	65276000	26	0.218958	0.163664
chr1	65267001	65277000	31	0.174874	0.140737
chr1	65268001	65278000	45	0.153079	0.117112
chr1	65269001	65279000	55	0.148232	0.118903
chr1	65270001	65280000	59	0.152654	0.124503
chr1	65271001	65281000	66	0.145392	0.119823
chr1	65272001	65282000	71	0.145465	0.121638
chr1	65273001	65283000	80	0.148737	0.128421
chr1	65274001	65284000	77	0.150582	0.130972
chr1	65275001	65285000	77	0.149989	0.129363
chr1	65276001	65286000	79	0.14108	0.12216
chr1	65277001	65287000	73	0.155895	0.135278
chr1	65278001	65288000	62	0.16843	0.152157
chr1	65279001	65289000	59	0.157566	0.13876
chr1	65280001	65290000	60	0.151468	0.133695
chr1	65281001	65291000	57	0.153285	0.136496
chr1	65282001	65292000	61	0.153485	0.135525
chr1	65283001	65293000	68	0.138986	0.120948
chr1	65284001	65294000	99	0.131761	0.108417
chr1	65285001	65295000	120	0.120443	0.101662
chr1	65286001	65296000	145	0.111762	0.095382
chr1	65287001	65297000	146	0.10972	0.0941877
chr1	65288001	65298000	152	0.107096	0.0919906
chr1	65289001	65299000	150	0.109664	0.0939787
chr1	65290001	65300000	146	0.108209	0.0925016
chr1	65291001	65301000	143	0.109993	0.093307
chr1	65292001	65302000	142	0.106665	0.0903137
chr1	65293001	65303000	130	0.107635	0.0898115
chr1	65294001	65304000	110	0.100758	0.0911731
chr1	65295001	65305000	96	0.109041	0.0970943
chr1	65296001	65306000	74	0.121838	0.107486
chr1	65297001	65307000	81	0.126671	0.113429
chr1	65298001	65308000	83	0.134894	0.12392
chr1	65299001	65309000	79	0.135681	0.124836
chr1	65300001	65310000	77	0.137101	0.127593
chr1	65301001	65311000	91	0.141676	0.13054
chr1	65302001	65312000	107	0.133177	0.119932
chr1	65303001	65313000	106	0.151233	0.133647
chr1	65304001	65314000	98	0.155453	0.13555
chr1	65305001	65315000	96	0.1658	0.140916
chr1	65306001	65316000	86	0.169081	0.142475
chr1	65307001	65317000	74	0.173759	0.142934
chr1	65308001	65318000	62	0.177901	0.142288
chr1	65309001	65319000	59	0.182682	0.147254
chr1	65310001	65320000	59	0.182682	0.147254
chr1	65311001	65321000	60	0.157754	0.114338
chr1	65312001	65322000	73	0.117774	0.0868418
chr1	65313001	65323000	91	0.0739721	0.0602172
chr1	65314001	65324000	129	0.0561849	0.0468816
chr1	65315001	65325000	160	0.0336509	0.0300755
chr1	65316001	65326000	199	0.0516643	0.0449351
chr1	65317001	65327000	207	0.052362	0.0467895
chr1	65318001	65328000	221	0.0512562	0.0460691
chr1	65319001	65329000	230	0.0508814	0.0451552
chr1	65320001	65330000	257	0.0498301	0.0441415
chr1	65321001	65331000	272	0.0453392	0.040303
chr1	65322001	65332000	260	0.0836695	0.0694781
chr1	65323001	65333000	264	0.0845981	0.0689172
chr1	65324001	65334000	233	0.0956938	0.077356
chr1	65325001	65335000	202	0.108052	0.0880383
chr1	65326001	65336000	171	0.102826	0.0822774
chr1	65327001	65337000	169	0.100612	0.0787941
chr1	65328001	65338000	163	0.101108	0.0773288
chr1	65329001	65339000	161	0.0989916	0.076754
chr1	65330001	65340000	141	0.104366	0.0796253
chr1	65331001	65341000	112	0.126114	0.095805
chr1	65332001	65342000	90	0.0416412	0.0342604
chr1	65333001	65343000	65	0.0601489	0.0415922
chr1	65334001	65344000	53	0.0445213	0.0275649
chr1	65335001	65345000	49	0.0390365	0.0220926
chr1	65336001	65346000	49	0.0359086	0.018886
chr1	65337001	65347000	58	0.0328174	0.0178097
chr1	65338001	65348000	57	0.0523221	0.036826
chr1	65339001	65349000	56	0.0598732	0.044937
chr1	65340001	65350000	69	0.0791286	0.0667127
chr1	65341001	65351000	71	0.0820755	0.0700921
chr1	65342001	65352000	79	0.0844701	0.0737116
chr1	65343001	65353000	84	0.0706195	0.0659565
chr1	65344001	65354000	86	0.0706654	0.0659767
chr1	65345001	65355000	84	0.0806597	0.0747685
chr1	65346001	65356000	86	0.102792	0.0949733
chr1	65347001	65357000	78	0.147916	0.13128
chr1	65348001	65358000	85	0.149237	0.134528
chr1	65349001	65359000	89	0.164993	0.148735
chr1	65350001	65360000	74	0.19026	0.167005
chr1	65351001	65361000	70	0.195615	0.173044
chr1	65352001	65362000	62	0.202	0.177234
chr1	65353001	65363000	58	0.214206	0.186171
chr1	65354001	65364000	56	0.222751	0.194354
chr1	65355001	65365000	56	0.222958	0.192369
chr1	65356001	65366000	49	0.217546	0.177216
chr1	65357001	65367000	45	0.184072	0.154106
chr1	65358001	65368000	33	0.204483	0.163013
chr1	65359001	65369000	24	0.190611	0.140667
chr1	65360001	65370000	20	0.165164	0.1293
chr1	65361001	65371000	28	0.159791	0.116651
chr1	65362001	65372000	26	0.170051	0.122504
chr1	65363001	65373000	25	0.162923	0.120834
chr1	65364001	65374000	25	0.15956	0.118737
chr1	65365001	65375000	22	0.151899	0.113511
chr1	65366001	65376000	20	0.182601	0.146442
chr1	65367001	65377000	18	0.174395	0.140448
chr1	65368001	65378000	18	0.185757	0.144821
chr1	65369001	65379000	19	0.161472	0.124155
chr1	65370001	65380000	18	0.155086	0.117382
chr1	65371001	65381000	9	0.175025	0.160248
chr1	65372001	65382000	8	0.167696	0.152113
chr1	65373001	65383000	7	0.186908	0.170969
chr1	65374001	65384000	8	0.203858	0.184477
chr1	65375001	65385000	10	0.229978	0.212201
chr1	65376001	65386000	10	0.181948	0.165386
chr1	65377001	65387000	11	0.183075	0.167955
chr1	65378001	65388000	11	0.189982	0.17318
chr1	65379001	65389000	14	0.218285	0.191009
chr1	65380001	65390000	24	0.207472	0.179804
chr1	65381001	65391000	34	0.229763	0.191777
chr1	65382001	65392000	43	0.234435	0.190625
chr1	65383001	65393000	48	0.24632	0.199702
chr1	65384001	65394000	50	0.242536	0.197607
chr1	65385001	65395000	53	0.228426	0.186787
chr1	65386001	65396000	54	0.226794	0.182407
chr1	65387001	65397000	52	0.232366	0.185311
chr1	65388001	65398000	50	0.226277	0.180198
chr1	65389001	65399000	45	0.232037	0.184774
chr1	65390001	65400000	36	0.235536	0.185109
chr1	65391001	65401000	27	0.206871	0.165714
chr1	65392001	65402000	21	0.145076	0.13133
chr1	65393001	65403000	17	0.0729291	0.0787298
chr1	65394001	65404000	14	0.0722778	0.073118
chr1	65395001	65405000	9	0.0540432	0.0397866
chr1	65396001	65406000	10	0.143577	0.128308
chr1	65397001	65407000	10	0.143577	0.128308
chr1	65398001	65408000	11	0.13	0.115759
chr1	65399001	65409000	15	0.15938	0.143933
chr1	65400001	65410000	15	0.161564	0.145613
chr1	65401001	65411000	15	0.160096	0.143469
chr1	65402001	65412000	15	0.184427	0.155192
chr1	65403001	65413000	15	0.188095	0.158269
chr1	65404001	65414000	14	0.163853	0.137249
chr1	65405001	65415000	14	0.163853	0.137249
chr1	65406001	65416000	14	0.122994	0.104228
chr1	65407001	65417000	15	0.119716	0.0994607
chr1	65408001	65418000	14	0.130699	0.10726
chr1	65409001	65419000	11	0.0846284	0.0722872
chr1	65410001	65420000	10	0.0930512	0.077969
chr1	65411001	65421000	10	0.0950841	0.0763761
chr1	65412001	65422000	8	0.101862	0.0830625
chr1	65413001	65423000	11	0.140745	0.107536
chr1	65414001	65424000	13	0.12818	0.0902486
chr1	65415001	65425000	13	0.12818	0.0902486
chr1	65416001	65426000	12	0.0959211	0.0555324
chr1	65417001	65427000	11	0.0996851	0.057607
chr1	65418001	65428000	12	0.0911456	0.0497334
chr1	65419001	65429000	12	0.0757221	0.0403309
chr1	65420001	65430000	14	0.0940611	0.0564084
chr1	65421001	65431000	15	0.105423	0.0690752
chr1	65422001	65432000	14	0.111792	0.0713885
chr1	65423001	65433000	10	0.0780375	0.0465571
chr1	65424001	65434000	8	0.0890427	0.0594047
chr1	65425001	65435000	8	0.0890427	0.0594047
chr1	65426001	65436000	7	0.160259	0.133118
chr1	65427001	65437000	7	0.160259	0.133118
chr1	65428001	65438000	6	0.176388	0.16145
chr1	65429001	65439000	5	0.195733	0.180473
chr1	65430001	65440000	3	0.214374	0.198874
chr1	65431001	65441000	1	0.382834	0.382834
chr1	65432001	65442000	3	0.311439	0.139474
chr1	65433001	65443000	4	0.196958	0.108473
chr1	65434001	65444000	6	0.132608	0.0697452
chr1	65435001	65445000	6	0.132608	0.0697452
chr1	65436001	65446000	5	0.00930049	0.00712748
chr1	65437001	65447000	5	0.00930049	0.00712748
chr1	65438001	65448000	5	0.00930049	0.00712748
chr1	65439001	65449000	5	0.00930049	0.00712748
chr1	65440001	65450000	5	0.00930049	0.00712748
chr1	65441001	65451000	8	0.00110436	-0.00509751
chr1	65442001	65452000	7	0.0707403	0.0281764
chr1	65443001	65453000	7	0.0793637	0.0212075
chr1	65444001	65454000	5	0.110815	0.0327746
chr1	65445001	65455000	5	0.110815	0.0327746
chr1	65446001	65456000	5	0.110815	0.0327746
chr1	65447001	65457000	5	0.110815	0.0327746
chr1	65448001	65458000	6	0.110041	0.0394523
chr1	65449001	65459000	7	0.0891448	0.0286241
chr1	65450001	65460000	8	0.147315	0.0691909
chr1	65451001	65461000	6	0.174959	0.107569
chr1	65452001	65462000	6	0.177504	0.110348
chr1	65453001	65463000	6	0.151178	0.118478
chr1	65454001	65464000	6	0.151178	0.118478
chr1	65455001	65465000	7	0.15017	0.111959
chr1	65456001	65466000	10	0.127351	0.0877836
chr1	65457001	65467000	10	0.127351	0.0877836
chr1	65458001	65468000	9	0.127853	0.0894439
chr1	65459001	65469000	8	0.141211	0.105168
chr1	65460001	65470000	7	0.100522	0.0697403
chr1	65461001	65471000	6	0.120478	0.0787855
chr1	65462001	65472000	5	0.053354	0.0364872
chr1	65463001	65473000	4	0.0717931	0.0417416
chr1	65464001	65474000	4	0.0717931	0.0417416
chr1	65465001	65475000	3	0.0717603	0.0313752
chr1	65472001	65482000	1	0.177756	0.177756
chr1	65473001	65483000	3	0.169552	0.161167
chr1	65474001	65484000	3	0.169552	0.161167
chr1	65475001	65485000	4	0.141216	0.118129
chr1	65476001	65486000	6	0.105237	0.0745063
chr1	65477001	65487000	6	0.105237	0.0745063
chr1	65478001	65488000	7	0.140409	0.105331
chr1	65479001	65489000	7	0.140409	0.105331
chr1	65480001	65490000	7	0.140409	0.105331
chr1	65481001	65491000	7	0.140409	0.105331
chr1	65482001	65492000	7	0.115965	0.0835836
chr1	65483001	65493000	7	0.110365	0.0809825
chr1	65484001	65494000	16	0.0762635	0.0609468
chr1	65485001	65495000	34	0.095712	0.108413
chr1	65486001	65496000	34	0.116074	0.121604
chr1	65487001	65497000	35	0.122363	0.12632
chr1	65488001	65498000	35	0.114984	0.116278
chr1	65489001	65499000	36	0.111939	0.113478
chr1	65490001	65500000	37	0.118122	0.118959
chr1	65491001	65501000	37	0.118122	0.118959
chr1	65492001	65502000	36	0.121027	0.121555
chr1	65493001	65503000	34	0.118899	0.120248
chr1	65494001	65504000	25	0.144402	0.147206
chr1	65495001	65505000	6	0.271724	0.163376
chr1	65496001	65506000	4	0.198358	0.139309
chr1	65497001	65507000	3	0.149686	0.0901851
chr1	65498001	65508000	3	0.105863	0.108107
chr1	65499001	65509000	2	0.148579	0.154425
chr1	65500001	65510000	4	0.287262	0.270231
chr1	65501001	65511000	4	0.287262	0.270231
chr1	65502001	65512000	5	0.267142	0.207995
chr1	65503001	65513000	5	0.267142	0.207995
chr1	65504001	65514000	5	0.267142	0.207995
chr1	65505001	65515000	5	0.267142	0.207995
chr1	65506001	65516000	5	0.267142	0.207995
chr1	65507001	65517000	6	0.227301	0.175908
chr1	65508001	65518000	5	0.276594	0.212575
chr1	65509001	65519000	5	0.276594	0.212575
chr1	65510001	65520000	2	0.00160133	-0.0127385
chr1	65511001	65521000	2	0.00160133	-0.0127385
chr1	65512001	65522000	1	0.0154696	0.0154696
chr1	65513001	65523000	1	0.0154696	0.0154696
chr1	65514001	65524000	1	0.0154696	0.0154696
chr1	65515001	65525000	1	0.0154696	0.0154696
chr1	65516001	65526000	1	0.0154696	0.0154696
chr1	65517001	65527000	2	0.0765614	0.0807194
chr1	65518001	65528000	3	0.0553504	0.0589695
chr1	65519001	65529000	3	0.0553504	0.0589695
chr1	65520001	65530000	3	0.0553504	0.0589695
chr1	65521001	65531000	3	0.0553504	0.0589695
chr1	65522001	65532000	3	0.0553504	0.0589695
chr1	65523001	65533000	3	0.0553504	0.0589695
chr1	65524001	65534000	3	0.0553504	0.0589695
chr1	65525001	65535000	3	0.0553504	0.0589695
chr1	65526001	65536000	3	0.0553504	0.0589695
chr1	65527001	65537000	4	-0.00897619	-0.017917
chr1	65528001	65538000	4	-0.0187617	-0.0213036
chr1	65529001	65539000	6	-0.0237457	-0.0247426
chr1	65530001	65540000	7	0.0653541	0.0179919
chr1	65531001	65541000	10	0.049947	0.0151514
chr1	65532001	65542000	17	0.0667296	0.0409544
chr1	65533001	65543000	24	0.0651368	0.0460903
chr1	65534001	65544000	33	0.0890497	0.069046
chr1	65535001	65545000	38	0.0872636	0.0695332
chr1	65536001	65546000	48	0.0908714	0.074253
chr1	65537001	65547000	47	0.0946874	0.0817428
chr1	65538001	65548000	54	0.0993557	0.0879216
chr1	65539001	65549000	54	0.109024	0.0976743
chr1	65540001	65550000	57	0.122269	0.108099
chr1	65541001	65551000	61	0.146931	0.131388
chr1	65542001	65552000	55	0.159242	0.142642
chr1	65543001	65553000	54	0.174289	0.15061
chr1	65544001	65554000	46	0.181615	0.151059
chr1	65545001	65555000	46	0.179911	0.149671
chr1	65546001	65556000	41	0.184614	0.151286
chr1	65547001	65557000	39	0.189165	0.154157
chr1	65548001	65558000	31	0.209114	0.164656
chr1	65549001	65559000	29	0.206245	0.160032
chr1	65550001	65560000	25	0.187285	0.139171
chr1	65551001	65561000	18	0.135171	0.0889287
chr1	65552001	65562000	17	0.11013	0.0720781
chr1	65553001	65563000	13	0.0412555	0.037313
chr1	65554001	65564000	13	0.0367398	0.0353749
chr1	65555001	65565000	13	0.0328412	0.0167327
chr1	65556001	65566000	10	0.033092	0.0116363
chr1	65557001	65567000	12	0.0443484	0.020715
chr1	65558001	65568000	12	0.0443484	0.020715
chr1	65559001	65569000	15	0.033462	0.0127864
chr1	65560001	65570000	19	0.0393431	0.0205768
chr1	65561001	65571000	24	0.0327898	0.0156576
chr1	65562001	65572000	26	0.0351058	0.0174111
chr1	65563001	65573000	25	0.0367264	0.0186818
chr1	65564001	65574000	27	0.0379099	0.0181947
chr1	65565001	65575000	24	0.0358507	0.0173428
chr1	65566001	65576000	22	0.0283326	0.01262
chr1	65567001	65577000	22	0.0692343	0.0312498
chr1	65568001	65578000	22	0.0692343	0.0312498
chr1	65569001	65579000	22	0.112327	0.0511456
chr1	65570001	65580000	24	0.189869	0.104581
chr1	65571001	65581000	26	0.178298	0.107434
chr1	65572001	65582000	28	0.174179	0.106388
chr1	65573001	65583000	29	0.166908	0.103518
chr1	65574001	65584000	32	0.158521	0.104454
chr1	65575001	65585000	34	0.166248	0.112728
chr1	65576001	65586000	34	0.166248	0.112728
chr1	65577001	65587000	37	0.180567	0.114159
chr1	65578001	65588000	46	0.207623	0.127793
chr1	65579001	65589000	48	0.206849	0.128909
chr1	65580001	65590000	46	0.193557	0.117519
chr1	65581001	65591000	44	0.241927	0.140422
chr1	65582001	65592000	43	0.253954	0.146579
chr1	65583001	65593000	41	0.266998	0.153857
chr1	65584001	65594000	35	0.29683	0.170871
chr1	65585001	65595000	37	0.298914	0.174297
chr1	65586001	65596000	38	0.29842	0.171627
chr1	65587001	65597000	38	0.309618	0.189809
chr1	65588001	65598000	37	0.282232	0.183631
chr1	65589001	65599000	40	0.267212	0.176785
chr1	65590001	65600000	40	0.244069	0.165721
chr1	65591001	65601000	41	0.214873	0.152309
chr1	65592001	65602000	48	0.19682	0.143931
chr1	65593001	65603000	57	0.172234	0.125462
chr1	65594001	65604000	60	0.165653	0.121384
chr1	65595001	65605000	62	0.14837	0.115472
chr1	65596001	65606000	67	0.142615	0.114984
chr1	65597001	65607000	64	0.105969	0.0961369
chr1	65598001	65608000	63	0.111123	0.103181
chr1	65599001	65609000	58	0.110838	0.104976
chr1	65600001	65610000	55	0.111308	0.10333
chr1	65601001	65611000	51	0.107886	0.107785
chr1	65602001	65612000	46	0.155351	0.129571
chr1	65603001	65613000	44	0.193548	0.156603
chr1	65604001	65614000	47	0.182811	0.148269
chr1	65605001	65615000	46	0.187703	0.15485
chr1	65606001	65616000	47	0.175291	0.139956
chr1	65607001	65617000	49	0.183082	0.148758
chr1	65608001	65618000	51	0.185167	0.156136
chr1	65609001	65619000	48	0.185923	0.154325
chr1	65610001	65620000	47	0.187986	0.158584
chr1	65611001	65621000	45	0.188615	0.155174
chr1	65612001	65622000	40	0.161325	0.13672
chr1	65613001	65623000	33	0.144665	0.130179
chr1	65614001	65624000	29	0.177299	0.164194
chr1	65615001	65625000	29	0.200087	0.185719
chr1	65616001	65626000	28	0.242677	0.237667
chr1	65617001	65627000	25	0.24734	0.243237
chr1	65618001	65628000	24	0.229255	0.203489
chr1	65619001	65629000	34	0.194599	0.166995
chr1	65620001	65630000	39	0.1954	0.173887
chr1	65621001	65631000	44	0.18695	0.166312
chr1	65622001	65632000	47	0.178866	0.155937
chr1	65623001	65633000	55	0.166615	0.147092
chr1	65624001	65634000	58	0.148227	0.129785
chr1	65625001	65635000	65	0.117974	0.10004
chr1	65626001	65636000	68	0.108297	0.0962193
chr1	65627001	65637000	76	0.116669	0.101799
chr1	65628001	65638000	74	0.109387	0.0972919
chr1	65629001	65639000	71	0.117646	0.106565
chr1	65630001	65640000	73	0.122855	0.107203
chr1	65631001	65641000	78	0.114557	0.100885
chr1	65632001	65642000	80	0.116985	0.103319
chr1	65633001	65643000	72	0.119604	0.104229
chr1	65634001	65644000	70	0.126175	0.111919
chr1	65635001	65645000	64	0.138628	0.12981
chr1	65636001	65646000	64	0.135823	0.127174
chr1	65637001	65647000	60	0.134366	0.131257
chr1	65638001	65648000	54	0.138282	0.13615
chr1	65639001	65649000	54	0.137944	0.129084
chr1	65640001	65650000	53	0.133898	0.12812
chr1	65641001	65651000	46	0.152463	0.144324
chr1	65642001	65652000	45	0.151298	0.147587
chr1	65643001	65653000	55	0.170503	0.166365
chr1	65644001	65654000	58	0.168845	0.164484
chr1	65645001	65655000	62	0.139871	0.13846
chr1	65646001	65656000	56	0.132773	0.13271
chr1	65647001	65657000	62	0.104027	0.101967
chr1	65648001	65658000	68	0.101572	0.0987279
chr1	65649001	65659000	69	0.0840904	0.0859373
chr1	65650001	65660000	69	0.0683415	0.0688904
chr1	65651001	65661000	68	0.0629659	0.0632309
chr1	65652001	65662000	70	0.054908	0.0548782
chr1	65653001	65663000	66	0.0288054	0.0277407
chr1	65654001	65664000	67	0.0259862	0.0244931
chr1	65655001	65665000	65	0.034834	0.0315242
chr1	65656001	65666000	62	0.0354541	0.032083
chr1	65657001	65667000	51	0.0417308	0.0384013
chr1	65658001	65668000	50	0.0368188	0.0369918
chr1	65659001	65669000	55	0.0355452	0.0333484
chr1	65660001	65670000	53	0.0375288	0.0350063
chr1	65661001	65671000	55	0.0372583	0.0347153
chr1	65662001	65672000	53	0.0412221	0.0391337
chr1	65663001	65673000	53	0.0311002	0.0299516
chr1	65664001	65674000	54	0.0239324	0.0215056
chr1	65665001	65675000	47	0.015095	0.0149895
chr1	65666001	65676000	48	0.0147907	0.0147015
chr1	65667001	65677000	50	0.0142203	0.0141602
chr1	65668001	65678000	49	0.0147099	0.0143755
chr1	65669001	65679000	42	0.015089	0.0188513
chr1	65670001	65680000	42	0.0169978	0.0216512
chr1	65671001	65681000	45	0.0271493	0.0280633
chr1	65672001	65682000	41	0.0269299	0.0279527
chr1	65673001	65683000	35	0.0309576	0.0324183
chr1	65674001	65684000	27	0.0341938	0.0339905
chr1	65675001	65685000	24	0.0369169	0.0365513
chr1	65676001	65686000	24	0.0369169	0.0365513
chr1	65677001	65687000	25	0.057114	0.0611724
chr1	65678001	65688000	23	0.0574688	0.0645439
chr1	65679001	65689000	19	0.0879264	0.0944859
chr1	65680001	65690000	24	0.194449	0.216591
chr1	65681001	65691000	19	0.271633	0.291218
chr1	65682001	65692000	21	0.278412	0.285913
chr1	65683001	65693000	24	0.28118	0.288194
chr1	65684001	65694000	28	0.305028	0.306779
chr1	65685001	65695000	35	0.298587	0.292956
chr1	65686001	65696000	41	0.305354	0.299487
chr1	65687001	65697000	41	0.31461	0.300283
chr1	65688001	65698000	41	0.316667	0.297524
chr1	65689001	65699000	47	0.328902	0.307429
chr1	65690001	65700000	38	0.310296	0.286853
chr1	65691001	65701000	38	0.295868	0.270702
chr1	65692001	65702000	38	0.287336	0.270864
chr1	65693001	65703000	38	0.279901	0.25879
chr1	65694001	65704000	39	0.248732	0.226226
chr1	65695001	65705000	38	0.22988	0.213707
chr1	65696001	65706000	33	0.221109	0.199229
chr1	65697001	65707000	33	0.188144	0.175014
chr1	65698001	65708000	34	0.187809	0.177269
chr1	65699001	65709000	31	0.133786	0.123447
chr1	65700001	65710000	32	0.134573	0.124419
chr1	65701001	65711000	30	0.138469	0.129285
chr1	65702001	65712000	28	0.131839	0.121476
chr1	65703001	65713000	25	0.126842	0.117907
chr1	65704001	65714000	20	0.120555	0.114286
chr1	65705001	65715000	14	0.100571	0.0945706
chr1	65706001	65716000	12	0.067665	0.0703044
chr1	65707001	65717000	37	0.127388	0.122838
chr1	65708001	65718000	61	0.115379	0.099674
chr1	65709001	65719000	83	0.106908	0.095832
chr1	65710001	65720000	113	0.139287	0.126489
chr1	65711001	65721000	125	0.153868	0.139828
chr1	65712001	65722000	144	0.169484	0.153439
chr1	65713001	65723000	151	0.171511	0.153747
chr1	65714001	65724000	171	0.166229	0.148491
chr1	65715001	65725000	199	0.164218	0.143863
chr1	65716001	65726000	236	0.157409	0.134227
chr1	65717001	65727000	237	0.161689	0.136651
chr1	65718001	65728000	222	0.166936	0.140237
chr1	65719001	65729000	206	0.176377	0.146131
chr1	65720001	65730000	175	0.167058	0.13491
chr1	65721001	65731000	177	0.152473	0.122884
chr1	65722001	65732000	159	0.135567	0.108901
chr1	65723001	65733000	168	0.128005	0.102929
chr1	65724001	65734000	148	0.129287	0.102135
chr1	65725001	65735000	125	0.125702	0.0991928
chr1	65726001	65736000	103	0.127705	0.102684
chr1	65727001	65737000	90	0.168524	0.131971
chr1	65728001	65738000	99	0.173533	0.139266
chr1	65729001	65739000	95	0.176402	0.141405
chr1	65730001	65740000	96	0.17504	0.13997
chr1	65731001	65741000	83	0.1854	0.145618
chr1	65732001	65742000	82	0.185458	0.145181
chr1	65733001	65743000	66	0.204448	0.16375
chr1	65734001	65744000	67	0.202671	0.162681
chr1	65735001	65745000	75	0.190988	0.154755
chr1	65736001	65746000	64	0.202932	0.170287
chr1	65737001	65747000	52	0.132071	0.106499
chr1	65738001	65748000	32	0.105445	0.0912725
chr1	65739001	65749000	25	0.0957928	0.0800791
chr1	65740001	65750000	33	0.0804565	0.0617162
chr1	65741001	65751000	35	0.0752788	0.0598765
chr1	65742001	65752000	37	0.0764448	0.0623775
chr1	65743001	65753000	44	0.116936	0.0892073
chr1	65744001	65754000	43	0.117639	0.0891391
chr1	65745001	65755000	53	0.149287	0.114384
chr1	65746001	65756000	58	0.12683	0.0994014
chr1	65747001	65757000	54	0.132418	0.102346
chr1	65748001	65758000	53	0.136412	0.105278
chr1	65749001	65759000	62	0.136377	0.103226
chr1	65750001	65760000	57	0.152686	0.122156
chr1	65751001	65761000	54	0.159666	0.128298
chr1	65752001	65762000	56	0.162781	0.130055
chr1	65753001	65763000	62	0.132678	0.110199
chr1	65754001	65764000	72	0.125701	0.0995183
chr1	65755001	65765000	54	0.0955955	0.0743143
chr1	65756001	65766000	45	0.112826	0.0842689
chr1	65757001	65767000	57	0.119823	0.096054
chr1	65758001	65768000	68	0.111327	0.0845549
chr1	65759001	65769000	69	0.101374	0.0790672
chr1	65760001	65770000	71	0.104955	0.0837154
chr1	65761001	65771000	77	0.0980846	0.0792441
chr1	65762001	65772000	89	0.109255	0.0897489
chr1	65763001	65773000	85	0.121627	0.0989245
chr1	65764001	65774000	78	0.12714	0.106199
chr1	65765001	65775000	92	0.127982	0.10628
chr1	65766001	65776000	114	0.133743	0.11488
chr1	65767001	65777000	116	0.133199	0.113903
chr1	65768001	65778000	119	0.145649	0.128643
chr1	65769001	65779000	110	0.150175	0.13469
chr1	65770001	65780000	106	0.15283	0.136969
chr1	65771001	65781000	111	0.169496	0.147303
chr1	65772001	65782000	96	0.170059	0.147697
chr1	65773001	65783000	89	0.180101	0.157114
chr1	65774001	65784000	87	0.182355	0.160557
chr1	65775001	65785000	70	0.204155	0.185078
chr1	65776001	65786000	49	0.235844	0.207461
chr1	65777001	65787000	35	0.273501	0.239033
chr1	65778001	65788000	39	0.272217	0.222239
chr1	65779001	65789000	39	0.272652	0.225532
chr1	65780001	65790000	37	0.266095	0.216311
chr1	65781001	65791000	29	0.258441	0.22487
chr1	65782001	65792000	35	0.334442	0.286421
chr1	65783001	65793000	33	0.312772	0.261612
chr1	65784001	65794000	32	0.31735	0.263748
chr1	65785001	65795000	30	0.312661	0.255159
chr1	65786001	65796000	29	0.304791	0.245725
chr1	65787001	65797000	29	0.304791	0.245725
chr1	65788001	65798000	11	0.458301	0.404954
chr1	65789001	65799000	19	0.370857	0.346424
chr1	65790001	65800000	19	0.370857	0.346424
chr1	65791001	65801000	16	0.409522	0.379651
chr1	65792001	65802000	9	0.250563	0.254395
chr1	65793001	65803000	9	0.250563	0.254395
chr1	65794001	65804000	9	0.250563	0.254395
chr1	65795001	65805000	9	0.250563	0.254395
chr1	65796001	65806000	9	0.250563	0.254395
chr1	65797001	65807000	9	0.250563	0.254395
chr1	65798001	65808000	22	0.202285	0.185116
chr1	65799001	65809000	16	0.145882	0.113965
chr1	65800001	65810000	16	0.145882	0.113965
chr1	65801001	65811000	16	0.145882	0.113965
chr1	65802001	65812000	16	0.145882	0.113965
chr1	65803001	65813000	16	0.145882	0.113965
chr1	65804001	65814000	16	0.145882	0.113965
chr1	65805001	65815000	16	0.145882	0.113965
chr1	65806001	65816000	16	0.145882	0.113965
chr1	65807001	65817000	16	0.145882	0.113965
chr1	65808001	65818000	3	0.00230741	0.0134788
chr1	65842001	65852000	8	0.0239547	0.0306377
chr1	65843001	65853000	11	0.0780227	0.0837904
chr1	65844001	65854000	16	0.0974548	0.0868758
chr1	65845001	65855000	16	0.0974548	0.0868758
chr1	65846001	65856000	21	0.204686	0.14707
chr1	65847001	65857000	43	0.179846	0.10884
chr1	65848001	65858000	43	0.179846	0.10884
chr1	65849001	65859000	43	0.179846	0.10884
chr1	65850001	65860000	43	0.179846	0.10884
chr1	65851001	65861000	43	0.179846	0.10884
chr1	65852001	65862000	35	0.198856	0.126715
chr1	65853001	65863000	32	0.197037	0.117451
chr1	65854001	65864000	27	0.21333	0.121856
chr1	65855001	65865000	27	0.21333	0.121856
chr1	65856001	65866000	22	0.15698	0.0723478
chr1	65872001	65882000	2	-0.0212395	-0.0243346
chr1	65873001	65883000	3	-0.0285387	-0.03143
chr1	65874001	65884000	15	0.329208	0.234325
chr1	65875001	65885000	44	0.300434	0.25404
chr1	65876001	65886000	48	0.293687	0.241827
chr1	65877001	65887000	67	0.286073	0.231825
chr1	65878001	65888000	87	0.28163	0.238501
chr1	65879001	65889000	87	0.28163	0.238501
chr1	65880001	65890000	87	0.28163	0.238501
chr1	65881001	65891000	87	0.28163	0.238501
chr1	65882001	65892000	85	0.285265	0.244685
chr1	65883001	65893000	84	0.286971	0.248141
chr1	65884001	65894000	72	0.272508	0.239371
chr1	65885001	65895000	44	0.276201	0.232485
chr1	65886001	65896000	40	0.282258	0.244984
chr1	65887001	65897000	21	0.294823	0.279752
chr1	65888001	65898000	1	0.657494	0.657494
chr1	65889001	65899000	1	0.657494	0.657494
chr1	65890001	65900000	1	0.657494	0.657494
chr1	65891001	65901000	1	0.657494	0.657494
chr1	65892001	65902000	1	0.657494	0.657494
chr1	65893001	65903000	1	0.657494	0.657494
chr1	65894001	65904000	1	0.657494	0.657494
chr1	65908001	65918000	1	0.28808	0.28808
chr1	65909001	65919000	2	0.207725	0.160365
chr1	65910001	65920000	2	0.207725	0.160365
chr1	65911001	65921000	2	0.207725	0.160365
chr1	65912001	65922000	2	0.207725	0.160365
chr1	65913001	65923000	25	0.183578	0.168559
chr1	65914001	65924000	25	0.183578	0.168559
chr1	65915001	65925000	25	0.183578	0.168559
chr1	65916001	65926000	25	0.183578	0.168559
chr1	65917001	65927000	25	0.183578	0.168559
chr1	65918001	65928000	24	0.178574	0.163579
chr1	65919001	65929000	23	0.181853	0.169271
chr1	65920001	65930000	23	0.181853	0.169271
chr1	65921001	65931000	30	0.164031	0.146341
chr1	65922001	65932000	101	0.104286	0.0928976
chr1	65923001	65933000	94	0.08545	0.0774953
chr1	65924001	65934000	94	0.08545	0.0774953
chr1	65925001	65935000	94	0.08545	0.0774953
chr1	65926001	65936000	136	0.0734122	0.0654166
chr1	65927001	65937000	139	0.074112	0.0667285
chr1	65928001	65938000	139	0.074112	0.0667285
chr1	65929001	65939000	139	0.074112	0.0667285
chr1	65930001	65940000	139	0.074112	0.0667285
chr1	65931001	65941000	132	0.0729634	0.0665022
chr1	65932001	65942000	61	0.0669535	0.062063
chr1	65933001	65943000	48	0.0454593	0.0426586
chr1	65934001	65944000	63	0.0600074	0.0540373
chr1	65935001	65945000	79	0.0932871	0.0812596
chr1	65936001	65946000	53	0.134986	0.119544
chr1	65937001	65947000	64	0.135201	0.118505
chr1	65938001	65948000	72	0.127548	0.110191
chr1	65939001	65949000	88	0.115863	0.0990574
chr1	65940001	65950000	111	0.0969976	0.0841044
chr1	65941001	65951000	137	0.108343	0.0935981
chr1	65942001	65952000	180	0.0992613	0.086473
chr1	65943001	65953000	196	0.0954505	0.0838356
chr1	65944001	65954000	198	0.0890585	0.0784296
chr1	65945001	65955000	183	0.0822929	0.0716638
chr1	65946001	65956000	167	0.0788819	0.0693776
chr1	65947001	65957000	153	0.0740191	0.0650913
chr1	65948001	65958000	145	0.0748539	0.0662727
chr1	65949001	65959000	129	0.076527	0.0684203
chr1	65950001	65960000	106	0.0875758	0.077431
chr1	65951001	65961000	81	0.064109	0.0574293
chr1	65952001	65962000	44	0.0566323	0.0453147
chr1	65953001	65963000	36	0.0869886	0.0550822
chr1	65954001	65964000	19	0.157226	0.0804705
chr1	65955001	65965000	18	0.110645	0.0515766
chr1	65956001	65966000	18	0.110645	0.0515766
chr1	65957001	65967000	18	0.110645	0.0515766
chr1	65958001	65968000	18	0.110645	0.0515766
chr1	65959001	65969000	18	0.110645	0.0515766
chr1	65960001	65970000	44	0.0823154	0.0622057
chr1	65961001	65971000	72	0.100607	0.0781574
chr1	65962001	65972000	98	0.150324	0.127796
chr1	65963001	65973000	90	0.154512	0.136987
chr1	65964001	65974000	94	0.163846	0.144238
chr1	65965001	65975000	98	0.169566	0.148214
chr1	65966001	65976000	120	0.180984	0.160781
chr1	65967001	65977000	127	0.18934	0.167859
chr1	65968001	65978000	130	0.194139	0.172009
chr1	65969001	65979000	137	0.20051	0.177133
chr1	65970001	65980000	120	0.232602	0.208157
chr1	65971001	65981000	91	0.26614	0.243484
chr1	65972001	65982000	64	0.268274	0.24266
chr1	65973001	65983000	61	0.267716	0.242831
chr1	65974001	65984000	58	0.25973	0.233145
chr1	65975001	65985000	56	0.258408	0.231087
chr1	65976001	65986000	34	0.274658	0.240355
chr1	65977001	65987000	37	0.278003	0.235338
chr1	65978001	65988000	40	0.274391	0.230562
chr1	65979001	65989000	37	0.266721	0.213656
chr1	65980001	65990000	35	0.26774	0.20785
chr1	65981001	65991000	50	0.229137	0.178588
chr1	65982001	65992000	52	0.262033	0.211952
chr1	65983001	65993000	57	0.271418	0.224065
chr1	65984001	65994000	61	0.275369	0.228199
chr1	65985001	65995000	68	0.287676	0.243652
chr1	65986001	65996000	78	0.298575	0.256919
chr1	65987001	65997000	91	0.296314	0.255168
chr1	65988001	65998000	92	0.302197	0.253456
chr1	65989001	65999000	97	0.319801	0.271174
chr1	65990001	66000000	93	0.318133	0.271023
chr1	65991001	66001000	86	0.336927	0.276281
chr1	65992001	66002000	87	0.319205	0.245492
chr1	65993001	66003000	85	0.30688	0.230487
chr1	65994001	66004000	81	0.307207	0.231268
chr1	65995001	66005000	72	0.298767	0.218047
chr1	65996001	66006000	62	0.284355	0.197227
chr1	65997001	66007000	39	0.275325	0.166349
chr1	65998001	66008000	44	0.236028	0.153357
chr1	65999001	66009000	53	0.136548	0.0795163
chr1	66000001	66010000	50	0.122321	0.0684672
chr1	66001001	66011000	42	0.125379	0.0765163
chr1	66002001	66012000	34	0.140354	0.0932311
chr1	66003001	66013000	31	0.154056	0.102775
chr1	66004001	66014000	30	0.150485	0.098571
chr1	66005001	66015000	30	0.150485	0.098571
chr1	66006001	66016000	30	0.150485	0.098571
chr1	66007001	66017000	30	0.150485	0.098571
chr1	66008001	66018000	18	0.100278	0.0578546
chr1	66033001	66043000	2	0.0537739	0.0537739
chr1	66034001	66044000	2	0.0537739	0.0537739
chr1	66035001	66045000	2	0.0537739	0.0537739
chr1	66036001	66046000	2	0.0537739	0.0537739
chr1	66037001	66047000	2	0.0537739	0.0537739
chr1	66038001	66048000	2	0.0537739	0.0537739
chr1	66039001	66049000	3	0.434052	0.303098
chr1	66040001	66050000	4	0.380734	0.213029
chr1	66041001	66051000	4	0.380734	0.213029
chr1	66042001	66052000	4	0.380734	0.213029
chr1	66043001	66053000	2	0.635792	0.372284
chr1	66044001	66054000	2	0.635792	0.372284
chr1	66045001	66055000	2	0.635792	0.372284
chr1	66046001	66056000	2	0.635792	0.372284
chr1	66047001	66057000	2	0.635792	0.372284
chr1	66048001	66058000	2	0.635792	0.372284
chr1	66049001	66059000	1	-0.0571784	-0.0571784
chr1	66050001	66060000	4	0.25363	0.197273
chr1	66051001	66061000	19	0.229739	0.208981
chr1	66052001	66062000	19	0.229739	0.208981
chr1	66053001	66063000	24	0.263286	0.2437
chr1	66054001	66064000	49	0.317732	0.29719
chr1	66055001	66065000	62	0.317314	0.292395
chr1	66056001	66066000	64	0.323492	0.295098
chr1	66057001	66067000	64	0.323492	0.295098
chr1	66058001	66068000	64	0.323492	0.295098
chr1	66059001	66069000	64	0.323492	0.295098
chr1	66060001	66070000	60	0.327325	0.301619
chr1	66061001	66071000	63	0.403381	0.370581
chr1	66062001	66072000	77	0.380804	0.338716
chr1	66063001	66073000	76	0.368581	0.325143
chr1	66064001	66074000	66	0.350479	0.285804
chr1	66065001	66075000	67	0.322289	0.251918
chr1	66066001	66076000	65	0.315932	0.248011
chr1	66067001	66077000	67	0.314122	0.248006
chr1	66068001	66078000	67	0.314122	0.248006
chr1	66069001	66079000	67	0.314122	0.248006
chr1	66070001	66080000	67	0.314122	0.248006
chr1	66071001	66081000	49	0.213745	0.167049
chr1	66072001	66082000	41	0.180708	0.133867
chr1	66073001	66083000	38	0.186235	0.13097
chr1	66074001	66084000	31	0.092898	0.0585801
chr1	66075001	66085000	17	0.045567	0.0137894
chr1	66076001	66086000	17	0.045567	0.0137894
chr1	66077001	66087000	15	-0.00876755	-0.0174208
chr1	66078001	66088000	22	0.0813753	0.0450807
chr1	66079001	66089000	24	0.0952592	0.0579309
chr1	66080001	66090000	24	0.0952592	0.0579309
chr1	66081001	66091000	24	0.0952592	0.0579309
chr1	66082001	66092000	18	0.11926	0.0751509
chr1	66083001	66093000	17	0.121098	0.0797936
chr1	66084001	66094000	16	0.188899	0.185567
chr1	66085001	66095000	65	0.121524	0.106921
chr1	66086001	66096000	73	0.14077	0.124178
chr1	66087001	66097000	77	0.146783	0.130494
chr1	66088001	66098000	70	0.142541	0.125642
chr1	66089001	66099000	68	0.140734	0.123476
chr1	66090001	66100000	68	0.140734	0.123476
chr1	66091001	66101000	68	0.140734	0.123476
chr1	66092001	66102000	68	0.140734	0.123476
chr1	66093001	66103000	68	0.140734	0.123476
chr1	66094001	66104000	61	0.135108	0.116049
chr1	66095001	66105000	12	0.266467	0.258183
chr1	66096001	66106000	4	0.245762	0.245762
chr1	66102001	66112000	7	0.299	0.146414
chr1	66103001	66113000	12	0.201742	0.0717071
chr1	66104001	66114000	25	0.379603	0.130328
chr1	66105001	66115000	30	0.395567	0.157524
chr1	66106001	66116000	41	0.329565	0.13691
chr1	66107001	66117000	64	0.269756	0.144848
chr1	66108001	66118000	113	0.24314	0.17105
chr1	66109001	66119000	133	0.24072	0.16436
chr1	66110001	66120000	148	0.246525	0.169928
chr1	66111001	66121000	162	0.235917	0.158847
chr1	66112001	66122000	161	0.233221	0.156672
chr1	66113001	66123000	157	0.245469	0.167683
chr1	66114001	66124000	144	0.227174	0.16617
chr1	66115001	66125000	139	0.21864	0.161589
chr1	66116001	66126000	128	0.222566	0.168542
chr1	66117001	66127000	105	0.229537	0.170632
chr1	66118001	66128000	56	0.243546	0.140322
chr1	66119001	66129000	36	0.253802	0.147967
chr1	66120001	66130000	21	0.212317	0.0970149
chr1	66121001	66131000	7	0.435249	0.207645
chr1	66122001	66132000	1	0.937644	0.937644
chr1	66129001	66139000	2	0.110533	0.0585221
chr1	66130001	66140000	8	0.3511	0.139944
chr1	66131001	66141000	12	0.266843	0.0760885
chr1	66132001	66142000	14	0.37569	0.149302
chr1	66133001	66143000	14	0.37569	0.149302
chr1	66134001	66144000	14	0.37569	0.149302
chr1	66135001	66145000	14	0.37569	0.149302
chr1	66136001	66146000	14	0.37569	0.149302
chr1	66137001	66147000	14	0.37569	0.149302
chr1	66138001	66148000	14	0.37569	0.149302
chr1	66139001	66149000	17	0.396442	0.167132
chr1	66140001	66150000	14	0.452417	0.22548
chr1	66141001	66151000	16	0.557801	0.374473
chr1	66142001	66152000	16	0.551772	0.347506
chr1	66143001	66153000	19	0.546984	0.327334
chr1	66144001	66154000	25	0.538146	0.301628
chr1	66145001	66155000	32	0.562648	0.311734
chr1	66146001	66156000	43	0.50874	0.294395
chr1	66147001	66157000	46	0.492779	0.271435
chr1	66148001	66158000	50	0.488946	0.261762
chr1	66149001	66159000	51	0.508036	0.285086
chr1	66150001	66160000	50	0.4872	0.262233
chr1	66151001	66161000	48	0.441025	0.214957
chr1	66152001	66162000	52	0.407438	0.195209
chr1	66153001	66163000	51	0.39159	0.183868
chr1	66154001	66164000	48	0.361266	0.164258
chr1	66155001	66165000	48	0.327055	0.156433
chr1	66156001	66166000	42	0.321311	0.133323
chr1	66157001	66167000	42	0.358202	0.165767
chr1	66158001	66168000	43	0.369954	0.1967
chr1	66159001	66169000	42	0.365525	0.190238
chr1	66160001	66170000	43	0.399385	0.219912
chr1	66161001	66171000	46	0.420105	0.233325
chr1	66162001	66172000	41	0.438722	0.246271
chr1	66163001	66173000	65	0.349468	0.206392
chr1	66164001	66174000	76	0.34963	0.223919
chr1	66165001	66175000	73	0.32481	0.207175
chr1	66166001	66176000	90	0.285703	0.194342
chr1	66167001	66177000	124	0.22881	0.158089
chr1	66168001	66178000	129	0.21119	0.138997
chr1	66169001	66179000	128	0.195701	0.12883
chr1	66170001	66180000	125	0.181795	0.12107
chr1	66171001	66181000	118	0.170633	0.118834
chr1	66172001	66182000	117	0.171468	0.120338
chr1	66173001	66183000	91	0.164304	0.119511
chr1	66174001	66184000	77	0.130482	0.0966842
chr1	66175001	66185000	73	0.134229	0.0997198
chr1	66176001	66186000	51	0.121174	0.081142
chr1	66177001	66187000	17	0.313228	0.135653
chr1	66178001	66188000	13	0.328858	0.215545
chr1	66179001	66189000	9	0.359834	0.265695
chr1	66180001	66190000	9	0.359834	0.265695
chr1	66181001	66191000	9	0.359834	0.265695
chr1	66182001	66192000	9	0.359834	0.265695
chr1	66183001	66193000	9	0.359834	0.265695
chr1	66184001	66194000	9	0.359834	0.265695
chr1	66185001	66195000	9	0.359834	0.265695
chr1	66186001	66196000	9	0.359834	0.265695
chr1	66187001	66197000	6	0.182907	0.153573
chr1	66228001	66238000	15	0.196614	0.147665
chr1	66229001	66239000	25	0.242212	0.16398
chr1	66230001	66240000	33	0.209405	0.131421
chr1	66231001	66241000	45	0.205688	0.143701
chr1	66232001	66242000	51	0.199987	0.134243
chr1	66233001	66243000	54	0.194391	0.124597
chr1	66234001	66244000	58	0.183638	0.114517
chr1	66235001	66245000	60	0.179567	0.108676
chr1	66236001	66246000	60	0.179567	0.108676
chr1	66237001	66247000	60	0.179567	0.108676
chr1	66238001	66248000	46	0.169665	0.0942904
chr1	66239001	66249000	37	0.120949	0.0674673
chr1	66240001	66250000	29	0.134938	0.0778937
chr1	66241001	66251000	17	0.0530734	0.00760292
chr1	66242001	66252000	14	-0.0193586	-0.0211441
chr1	66243001	66253000	34	0.127091	0.079427
chr1	66244001	66254000	60	0.173061	0.135369
chr1	66245001	66255000	74	0.159329	0.128898
chr1	66246001	66256000	89	0.153654	0.124617
chr1	66247001	66257000	89	0.153654	0.124617
chr1	66248001	66258000	88	0.154889	0.125671
chr1	66249001	66259000	87	0.155132	0.126616
chr1	66250001	66260000	87	0.155132	0.126616
chr1	66251001	66261000	87	0.155132	0.126616
chr1	66252001	66262000	84	0.158864	0.131679
chr1	66253001	66263000	61	0.155655	0.134142
chr1	66254001	66264000	31	0.107396	0.091848
chr1	66255001	66265000	15	0.124117	0.103495
chr1	66269001	66279000	1	0.491939	0.491939
chr1	66270001	66280000	5	0.545033	0.356089
chr1	66271001	66281000	5	0.545033	0.356089
chr1	66272001	66282000	5	0.545033	0.356089
chr1	66273001	66283000	5	0.545033	0.356089
chr1	66274001	66284000	5	0.545033	0.356089
chr1	66275001	66285000	5	0.545033	0.356089
chr1	66276001	66286000	5	0.545033	0.356089
chr1	66277001	66287000	10	0.508568	0.339122
chr1	66278001	66288000	10	0.508568	0.339122
chr1	66279001	66289000	25	0.257948	0.183829
chr1	66280001	66290000	57	0.142301	0.118342
chr1	66281001	66291000	65	0.136257	0.11445
chr1	66282001	66292000	85	0.136609	0.117235
chr1	66283001	66293000	108	0.130755	0.111291
chr1	66284001	66294000	132	0.130719	0.107258
chr1	66285001	66295000	141	0.124131	0.10064
chr1	66286001	66296000	141	0.124131	0.10064
chr1	66287001	66297000	136	0.109172	0.0924962
chr1	66288001	66298000	136	0.109172	0.0924962
chr1	66289001	66299000	120	0.108778	0.090692
chr1	66290001	66300000	84	0.110383	0.0886285
chr1	66291001	66301000	76	0.112438	0.0888294
chr1	66292001	66302000	56	0.102399	0.075451
chr1	66293001	66303000	33	0.0979232	0.0657823
chr1	66294001	66304000	9	0.00972341	0.00357972
chr1	66297001	66307000	3	0.00175668	-0.000135388
chr1	66298001	66308000	3	0.00175668	-0.000135388
chr1	66299001	66309000	3	0.00175668	-0.000135388
chr1	66300001	66310000	3	0.00175668	-0.000135388
chr1	66301001	66311000	3	0.00175668	-0.000135388
chr1	66302001	66312000	11	0.0573908	0.0241501
chr1	66303001	66313000	18	0.0595236	0.0324009
chr1	66304001	66314000	57	0.0980979	0.0799233
chr1	66305001	66315000	94	0.0776834	0.0598519
chr1	66306001	66316000	94	0.0776834	0.0598519
chr1	66307001	66317000	93	0.0790624	0.0614337
chr1	66308001	66318000	102	0.0862324	0.0673273
chr1	66309001	66319000	102	0.0862324	0.0673273
chr1	66310001	66320000	102	0.0862324	0.0673273
chr1	66311001	66321000	102	0.0862324	0.0673273
chr1	66312001	66322000	94	0.0868083	0.0702269
chr1	66313001	66323000	87	0.0882686	0.0722272
chr1	66314001	66324000	53	0.0769503	0.0586554
chr1	66315001	66325000	16	0.143808	0.127393
chr1	66316001	66326000	16	0.143808	0.127393
chr1	66317001	66327000	14	0.155	0.139388
chr1	66318001	66328000	5	0.162232	0.159476
chr1	66319001	66329000	5	0.162232	0.159476
chr1	66320001	66330000	6	0.227311	0.228969
chr1	66321001	66331000	16	0.0552962	0.0511649
chr1	66322001	66332000	18	0.0435453	0.0393891
chr1	66323001	66333000	24	0.0359799	0.0288973
chr1	66324001	66334000	20	-0.00509944	-0.0066179
chr1	66325001	66335000	23	-0.00536612	-0.00573183
chr1	66326001	66336000	25	-0.00716086	-0.00749439
chr1	66327001	66337000	29	-0.00811473	-0.00720523
chr1	66328001	66338000	32	-0.0110182	-0.00971448
chr1	66329001	66339000	36	-0.00201402	-0.001174
chr1	66330001	66340000	38	-0.0222558	-0.0185871
chr1	66331001	66341000	31	-0.00836704	-0.00592901
chr1	66332001	66342000	30	-0.00665895	-0.00436563
chr1	66333001	66343000	26	-0.00561401	-0.00224134
chr1	66334001	66344000	29	-0.00570251	-0.00158215
chr1	66335001	66345000	27	-0.00780449	-0.00382272
chr1	66336001	66346000	29	-0.0132571	-0.00871419
chr1	66337001	66347000	32	-0.0139522	-0.0101422
chr1	66338001	66348000	35	-0.0152807	-0.0118649
chr1	66339001	66349000	34	-0.0288639	-0.0250838
chr1	66340001	66350000	38	-0.0288747	-0.0262834
chr1	66341001	66351000	37	-0.0316874	-0.0292598
chr1	66342001	66352000	37	-0.0316874	-0.0292598
chr1	66343001	66353000	44	-0.0327953	-0.0303039
chr1	66344001	66354000	43	-0.0358445	-0.0340808
chr1	66345001	66355000	43	-0.0357808	-0.0340308
chr1	66346001	66356000	43	-0.0286314	-0.0262436
chr1	66347001	66357000	37	-0.0313059	-0.028942
chr1	66348001	66358000	34	-0.0300752	-0.0279374
chr1	66349001	66359000	35	-0.0272955	-0.0245305
chr1	66350001	66360000	32	-0.0302651	-0.026633
chr1	66351001	66361000	33	-0.0311379	-0.027586
chr1	66352001	66362000	35	-0.027127	-0.0234862
chr1	66353001	66363000	30	-0.0244916	-0.0214923
chr1	66354001	66364000	29	-0.017816	-0.0151009
chr1	66355001	66365000	31	-0.00385852	0.00255719
chr1	66356001	66366000	28	-0.00654664	-0.000522109
chr1	66357001	66367000	29	-0.00181174	0.00382407
chr1	66358001	66368000	29	0.00143954	0.00645348
chr1	66359001	66369000	26	0.00287992	0.00860851
chr1	66360001	66370000	22	0.0150059	0.0205019
chr1	66361001	66371000	21	0.0333457	0.037431
chr1	66362001	66372000	19	0.0329907	0.0378274
chr1	66363001	66373000	17	0.0426371	0.0481231
chr1	66364001	66374000	20	0.0366588	0.0420171
chr1	66365001	66375000	22	0.022534	0.023721
chr1	66366001	66376000	22	0.0230428	0.0242832
chr1	66367001	66377000	26	0.016624	0.0111149
chr1	66368001	66378000	26	0.0181312	0.0144795
chr1	66369001	66379000	26	0.0184494	0.0146793
chr1	66370001	66380000	29	0.0179849	0.015111
chr1	66371001	66381000	29	0.0143433	0.0128045
chr1	66372001	66382000	32	0.0170744	0.0155522
chr1	66373001	66383000	31	0.0257673	0.0229379
chr1	66374001	66384000	34	0.0344143	0.0303439
chr1	66375001	66385000	30	0.0331851	0.0282842
chr1	66376001	66386000	31	0.0310087	0.025368
chr1	66377001	66387000	29	0.0293359	0.0305716
chr1	66378001	66388000	27	0.0681553	0.0510995
chr1	66379001	66389000	28	0.0701603	0.0533284
chr1	66380001	66390000	30	0.1015	0.0780491
chr1	66381001	66391000	32	0.111721	0.0847913
chr1	66382001	66392000	32	0.136232	0.101253
chr1	66383001	66393000	42	0.131698	0.0974906
chr1	66384001	66394000	35	0.143311	0.103528
chr1	66385001	66395000	36	0.15968	0.117106
chr1	66386001	66396000	36	0.167679	0.125882
chr1	66387001	66397000	36	0.18386	0.142158
chr1	66388001	66398000	38	0.160807	0.128176
chr1	66389001	66399000	36	0.1683	0.133139
chr1	66390001	66400000	33	0.160648	0.127489
chr1	66391001	66401000	32	0.191362	0.141054
chr1	66392001	66402000	31	0.197387	0.149542
chr1	66393001	66403000	26	0.231646	0.184562
chr1	66394001	66404000	28	0.230169	0.180343
chr1	66395001	66405000	31	0.204755	0.154635
chr1	66396001	66406000	32	0.190316	0.139777
chr1	66397001	66407000	33	0.180185	0.123431
chr1	66398001	66408000	35	0.169791	0.114001
chr1	66399001	66409000	36	0.162715	0.109513
chr1	66400001	66410000	36	0.150201	0.0985152
chr1	66401001	66411000	39	0.108367	0.0782042
chr1	66402001	66412000	43	0.0655959	0.0492041
chr1	66403001	66413000	41	0.0118926	0.0171324
chr1	66404001	66414000	42	0.0306884	0.0227005
chr1	66405001	66415000	38	0.0265597	0.016365
chr1	66406001	66416000	35	0.0290333	0.0183022
chr1	66407001	66417000	31	0.0301402	0.0213303
chr1	66408001	66418000	27	0.0208334	0.0137781
chr1	66409001	66419000	26	0.0239559	0.0161368
chr1	66410001	66420000	27	0.032568	0.0204925
chr1	66411001	66421000	22	0.0289318	0.00997315
chr1	66412001	66422000	16	0.0598258	0.0222321
chr1	66413001	66423000	13	0.082045	0.0298342
chr1	66414001	66424000	9	0.0126628	-0.00494405
chr1	66415001	66425000	9	0.0126628	-0.00494405
chr1	66416001	66426000	17	-0.00766371	-0.0215432
chr1	66417001	66427000	24	0.0162224	-0.00655923
chr1	66418001	66428000	28	0.00898091	-0.00950122
chr1	66419001	66429000	32	0.0203924	-0.000329131
chr1	66420001	66430000	35	0.0476916	0.018244
chr1	66421001	66431000	36	0.0498052	0.0218619
chr1	66422001	66432000	38	0.0490597	0.0237302
chr1	66423001	66433000	45	0.047523	0.0266461
chr1	66424001	66434000	46	0.0457531	0.0253225
chr1	66425001	66435000	48	0.0534791	0.0316574
chr1	66426001	66436000	48	0.0872605	0.0610905
chr1	66427001	66437000	43	0.0913454	0.0672652
chr1	66428001	66438000	42	0.100753	0.0737567
chr1	66429001	66439000	39	0.0979925	0.0715358
chr1	66430001	66440000	34	0.0859848	0.0592315
chr1	66431001	66441000	32	0.0874159	0.0601219
chr1	66432001	66442000	29	0.0935526	0.0644033
chr1	66433001	66443000	21	0.124574	0.0779877
chr1	66434001	66444000	20	0.13254	0.0835992
chr1	66435001	66445000	17	0.134084	0.0795001
chr1	66436001	66446000	10	0.136855	0.0699942
chr1	66437001	66447000	7	0.144587	0.0542086
chr1	66438001	66448000	4	0.289474	0.189106
chr1	66439001	66449000	5	0.314599	0.221252
chr1	66440001	66450000	7	0.320466	0.292955
chr1	66441001	66451000	12	0.284411	0.250251
chr1	66442001	66452000	15	0.259481	0.23044
chr1	66443001	66453000	19	0.212235	0.185682
chr1	66444001	66454000	23	0.19938	0.176313
chr1	66445001	66455000	26	0.210553	0.185058
chr1	66446001	66456000	37	0.219671	0.1829
chr1	66447001	66457000	38	0.227374	0.192223
chr1	66448001	66458000	41	0.261744	0.207321
chr1	66449001	66459000	48	0.317299	0.240482
chr1	66450001	66460000	45	0.319196	0.237086
chr1	66451001	66461000	45	0.357191	0.257507
chr1	66452001	66462000	42	0.373468	0.2651
chr1	66453001	66463000	41	0.402799	0.271499
chr1	66454001	66464000	38	0.427474	0.283019
chr1	66455001	66465000	35	0.435275	0.285669
chr1	66456001	66466000	25	0.525848	0.313953
chr1	66457001	66467000	25	0.510833	0.299726
chr1	66458001	66468000	22	0.453637	0.269963
chr1	66459001	66469000	16	0.312032	0.159166
chr1	66460001	66470000	17	0.299298	0.160969
chr1	66461001	66471000	13	0.0992458	0.0630466
chr1	66462001	66472000	15	0.0914992	0.0616572
chr1	66463001	66473000	14	0.120579	0.0882772
chr1	66464001	66474000	14	0.115783	0.0841579
chr1	66465001	66475000	15	0.113984	0.0839627
chr1	66466001	66476000	14	0.104498	0.0751677
chr1	66467001	66477000	13	0.0972155	0.0669894
chr1	66468001	66478000	14	0.108267	0.0764916
chr1	66469001	66479000	15	0.110888	0.0932339
chr1	66470001	66480000	18	0.0760698	0.0658197
chr1	66471001	66481000	20	0.0743297	0.0619871
chr1	66472001	66482000	23	0.072635	0.0598239
chr1	66473001	66483000	25	0.0685536	0.0598693
chr1	66474001	66484000	25	0.066415	0.0580876
chr1	66475001	66485000	24	0.0659198	0.0571234
chr1	66476001	66486000	25	0.0746697	0.064271
chr1	66477001	66487000	26	0.0795871	0.0687793
chr1	66478001	66488000	25	0.0757773	0.0659983
chr1	66479001	66489000	21	0.0755706	0.0654493
chr1	66480001	66490000	20	0.109244	0.0910298
chr1	66481001	66491000	17	0.119417	0.106543
chr1	66482001	66492000	13	0.15208	0.142037
chr1	66483001	66493000	9	0.154912	0.149564
chr1	66484001	66494000	16	0.131849	0.121936
chr1	66485001	66495000	16	0.131849	0.121936
chr1	66486001	66496000	18	0.141213	0.136155
chr1	66487001	66497000	20	0.14737	0.14194
chr1	66488001	66498000	21	0.13796	0.132584
chr1	66489001	66499000	22	0.136332	0.130714
chr1	66490001	66500000	20	0.165023	0.144925
chr1	66491001	66501000	21	0.157595	0.139653
chr1	66492001	66502000	22	0.138796	0.125975
chr1	66493001	66503000	22	0.138796	0.125975
chr1	66494001	66504000	14	0.166255	0.151303
chr1	66495001	66505000	14	0.166255	0.151303
chr1	66496001	66506000	13	0.128277	0.104623
chr1	66497001	66507000	13	0.099586	0.0669271
chr1	66498001	66508000	12	0.106726	0.0717166
chr1	66499001	66509000	11	0.107723	0.0699241
chr1	66500001	66510000	13	0.0487066	0.029995
chr1	66501001	66511000	14	0.0582847	0.0310886
chr1	66502001	66512000	13	0.0714947	0.0365045
chr1	66503001	66513000	15	0.0684954	0.0315349
chr1	66504001	66514000	15	0.0684954	0.0315349
chr1	66505001	66515000	15	0.0684954	0.0315349
chr1	66506001	66516000	12	0.0871055	0.0380786
chr1	66507001	66517000	12	0.176708	0.0846907
chr1	66508001	66518000	13	0.241429	0.109234
chr1	66509001	66519000	15	0.240222	0.119759
chr1	66510001	66520000	13	0.272601	0.158254
chr1	66511001	66521000	13	0.309184	0.185661
chr1	66512001	66522000	15	0.319051	0.177752
chr1	66513001	66523000	15	0.34865	0.237874
chr1	66514001	66524000	19	0.334886	0.246367
chr1	66515001	66525000	21	0.320144	0.240818
chr1	66516001	66526000	24	0.324447	0.252383
chr1	66517001	66527000	24	0.321281	0.256522
chr1	66518001	66528000	23	0.31866	0.265538
chr1	66519001	66529000	23	0.31362	0.253357
chr1	66520001	66530000	24	0.316103	0.246196
chr1	66521001	66531000	22	0.310971	0.248768
chr1	66522001	66532000	20	0.3109	0.262057
chr1	66523001	66533000	20	0.288221	0.234611
chr1	66524001	66534000	19	0.290407	0.221223
chr1	66525001	66535000	17	0.304265	0.22512
chr1	66526001	66536000	17	0.257527	0.18439
chr1	66527001	66537000	14	0.24101	0.171179
chr1	66528001	66538000	13	0.212131	0.150996
chr1	66529001	66539000	11	0.235669	0.169705
chr1	66530001	66540000	9	0.206369	0.162062
chr1	66531001	66541000	9	0.206369	0.162062
chr1	66532001	66542000	8	0.208681	0.160359
chr1	66533001	66543000	10	0.237733	0.19161
chr1	66534001	66544000	10	0.257474	0.204392
chr1	66535001	66545000	13	0.242683	0.172038
chr1	66536001	66546000	10	0.283425	0.192888
chr1	66537001	66547000	12	0.308911	0.221392
chr1	66538001	66548000	13	0.286728	0.200632
chr1	66539001	66549000	15	0.305666	0.222402
chr1	66540001	66550000	17	0.295988	0.209063
chr1	66541001	66551000	20	0.316781	0.234392
chr1	66542001	66552000	22	0.306923	0.229619
chr1	66543001	66553000	27	0.260303	0.163842
chr1	66544001	66554000	26	0.237743	0.155615
chr1	66545001	66555000	30	0.250909	0.18494
chr1	66546001	66556000	32	0.262239	0.198613
chr1	66547001	66557000	32	0.244415	0.181699
chr1	66548001	66558000	35	0.250871	0.180584
chr1	66549001	66559000	36	0.228252	0.160789
chr1	66550001	66560000	38	0.215558	0.153922
chr1	66551001	66561000	37	0.196968	0.141153
chr1	66552001	66562000	39	0.195891	0.140691
chr1	66553001	66563000	33	0.222623	0.169703
chr1	66554001	66564000	31	0.225462	0.168588
chr1	66555001	66565000	26	0.194799	0.141028
chr1	66556001	66566000	26	0.160168	0.116215
chr1	66557001	66567000	24	0.163897	0.118126
chr1	66558001	66568000	21	0.138453	0.11019
chr1	66559001	66569000	21	0.113517	0.0962267
chr1	66560001	66570000	22	0.0796754	0.0716272
chr1	66561001	66571000	26	0.0609904	0.0775191
chr1	66562001	66572000	28	0.033654	0.0476432
chr1	66563001	66573000	36	0.0131818	0.0325612
chr1	66564001	66574000	39	0.0117395	0.0298195
chr1	66565001	66575000	38	0.00919516	0.026963
chr1	66566001	66576000	43	0.00152691	0.0174815
chr1	66567001	66577000	46	0.00472543	0.0202941
chr1	66568001	66578000	62	0.0890125	0.0736786
chr1	66569001	66579000	63	0.0950157	0.0784674
chr1	66570001	66580000	72	0.0972716	0.0729758
chr1	66571001	66581000	68	0.099762	0.0667205
chr1	66572001	66582000	65	0.10822	0.0733665
chr1	66573001	66583000	54	0.124404	0.0826056
chr1	66574001	66584000	78	0.107894	0.0701591
chr1	66575001	66585000	98	0.10187	0.0705802
chr1	66576001	66586000	91	0.11329	0.0772249
chr1	66577001	66587000	89	0.113797	0.0765317
chr1	66578001	66588000	73	0.0609177	0.0459659
chr1	66579001	66589000	72	0.0563419	0.0420312
chr1	66580001	66590000	58	0.0601244	0.0496858
chr1	66581001	66591000	57	0.0542042	0.0459226
chr1	66582001	66592000	57	0.061199	0.0494762
chr1	66583001	66593000	64	0.113742	0.0732586
chr1	66584001	66594000	38	0.146366	0.0959247
chr1	66585001	66595000	21	0.203289	0.108967
chr1	66586001	66596000	21	0.203289	0.108967
chr1	66587001	66597000	23	0.207397	0.120836
chr1	66588001	66598000	25	0.210686	0.125191
chr1	66589001	66599000	25	0.237708	0.145874
chr1	66590001	66600000	27	0.226312	0.14325
chr1	66591001	66601000	26	0.238172	0.15008
chr1	66592001	66602000	24	0.254757	0.156534
chr1	66593001	66603000	19	0.153945	0.124203
chr1	66594001	66604000	18	0.158154	0.133377
chr1	66595001	66605000	15	0.185576	0.170132
chr1	66596001	66606000	16	0.179023	0.160583
chr1	66597001	66607000	17	0.20004	0.173538
chr1	66598001	66608000	14	0.202047	0.17745
chr1	66599001	66609000	15	0.258907	0.229521
chr1	66600001	66610000	19	0.247521	0.20566
chr1	66601001	66611000	23	0.220295	0.177673
chr1	66602001	66612000	22	0.219458	0.175034
chr1	66603001	66613000	22	0.213487	0.152894
chr1	66604001	66614000	25	0.2095	0.133121
chr1	66605001	66615000	27	0.21143	0.132467
chr1	66606001	66616000	30	0.213548	0.124889
chr1	66607001	66617000	28	0.204892	0.103054
chr1	66608001	66618000	33	0.208111	0.114278
chr1	66609001	66619000	31	0.158328	0.0749401
chr1	66610001	66620000	27	0.167403	0.0703272
chr1	66611001	66621000	24	0.195889	0.0711677
chr1	66612001	66622000	24	0.195889	0.0711677
chr1	66613001	66623000	22	0.201919	0.0783487
chr1	66614001	66624000	19	0.208562	0.0925944
chr1	66615001	66625000	18	0.22311	0.0917799
chr1	66616001	66626000	16	0.262266	0.136068
chr1	66617001	66627000	14	0.268917	0.157202
chr1	66618001	66628000	9	0.323811	0.146128
chr1	66619001	66629000	7	0.34202	0.191272
chr1	66620001	66630000	5	0.385982	0.215522
chr1	66621001	66631000	4	0.402539	0.272371
chr1	66622001	66632000	7	0.255802	0.175206
chr1	66623001	66633000	9	0.288299	0.21383
chr1	66624001	66634000	15	0.284449	0.150268
chr1	66625001	66635000	18	0.238528	0.101953
chr1	66626001	66636000	18	0.194278	0.0732383
chr1	66627001	66637000	18	0.194278	0.0732383
chr1	66628001	66638000	18	0.194278	0.0732383
chr1	66629001	66639000	21	0.149439	0.0640638
chr1	66630001	66640000	34	0.0729777	0.0354749
chr1	66631001	66641000	41	0.0599805	0.0313238
chr1	66632001	66642000	60	0.0287082	0.0126084
chr1	66633001	66643000	71	0.000373952	-0.00538807
chr1	66634001	66644000	73	-0.0111487	-0.012621
chr1	66635001	66645000	75	-0.0119668	-0.0135171
chr1	66636001	66646000	80	-0.0103198	-0.013493
chr1	66637001	66647000	91	-0.0106205	-0.0146958
chr1	66638001	66648000	91	-0.0106205	-0.0146958
chr1	66639001	66649000	88	-0.0114945	-0.0155042
chr1	66640001	66650000	75	-0.01229	-0.0163357
chr1	66641001	66651000	68	-0.0160033	-0.0191663
chr1	66642001	66652000	46	-0.0164435	-0.019837
chr1	66643001	66653000	47	-0.0100083	-0.0155736
chr1	66644001	66654000	50	0.0482324	0.0228068
chr1	66645001	66655000	56	0.0606533	0.031991
chr1	66646001	66656000	56	0.059765	0.0326049
chr1	66647001	66657000	53	0.0730899	0.0478453
chr1	66648001	66658000	69	0.0575064	0.0375372
chr1	66649001	66659000	76	0.0532332	0.035081
chr1	66650001	66660000	86	0.0445892	0.0282432
chr1	66651001	66661000	88	0.0457559	0.0298264
chr1	66652001	66662000	88	0.0457559	0.0298264
chr1	66653001	66663000	86	0.0572595	0.0362819
chr1	66654001	66664000	75	0.0323254	0.0194289
chr1	66655001	66665000	66	0.0350863	0.0231422
chr1	66656001	66666000	62	0.0470449	0.0319972
chr1	66657001	66667000	56	0.0422565	0.0276697
chr1	66658001	66668000	42	0.0641938	0.0421344
chr1	66659001	66669000	39	0.0788483	0.0527629
chr1	66660001	66670000	32	0.107333	0.0741371
chr1	66661001	66671000	34	0.113913	0.0806283
chr1	66662001	66672000	34	0.113913	0.0806283
chr1	66663001	66673000	22	0.126995	0.113924
chr1	66664001	66674000	22	0.126995	0.113924
chr1	66665001	66675000	18	0.119191	0.106625
chr1	66666001	66676000	15	0.096905	0.0865669
chr1	66667001	66677000	13	0.107702	0.0985219
chr1	66668001	66678000	12	0.094323	0.0822749
chr1	66669001	66679000	22	0.0616563	0.0496533
chr1	66670001	66680000	23	0.0708249	0.0574995
chr1	66671001	66681000	23	0.0488612	0.0417704
chr1	66672001	66682000	39	0.0551017	0.0335599
chr1	66673001	66683000	46	0.0639284	0.0429439
chr1	66674001	66684000	55	0.0648476	0.0457604
chr1	66675001	66685000	58	0.0638612	0.0459237
chr1	66676001	66686000	61	0.0673516	0.0493673
chr1	66677001	66687000	62	0.0653893	0.048189
chr1	66678001	66688000	69	0.0633353	0.0487565
chr1	66679001	66689000	59	0.0676316	0.0528814
chr1	66680001	66690000	59	0.0652129	0.0509024
chr1	66681001	66691000	58	0.0698811	0.0531795
chr1	66682001	66692000	46	0.0734773	0.0678814
chr1	66683001	66693000	42	0.0711632	0.0653761
chr1	66684001	66694000	33	0.071866	0.0667997
chr1	66685001	66695000	30	0.0741349	0.068588
chr1	66686001	66696000	27	0.0686996	0.0633262
chr1	66687001	66697000	26	0.0727628	0.066673
chr1	66688001	66698000	18	0.0852695	0.0764496
chr1	66689001	66699000	14	0.0934858	0.0822157
chr1	66690001	66700000	10	0.111811	0.0960271
chr1	66691001	66701000	25	0.0624873	0.0380835
chr1	66692001	66702000	27	0.0657954	0.0423624
chr1	66693001	66703000	31	0.054648	0.0360434
chr1	66694001	66704000	37	0.0535819	0.038131
chr1	66695001	66705000	41	0.0547137	0.0403312
chr1	66696001	66706000	48	0.0648538	0.0499075
chr1	66697001	66707000	49	0.0646674	0.0500374
chr1	66698001	66708000	53	0.0639963	0.0505076
chr1	66699001	66709000	55	0.0684056	0.0544039
chr1	66700001	66710000	55	0.0684056	0.0544039
chr1	66701001	66711000	37	0.0782992	0.0734112
chr1	66702001	66712000	31	0.0735215	0.0689763
chr1	66703001	66713000	24	0.0828337	0.0781196
chr1	66704001	66714000	18	0.0933423	0.0878539
chr1	66705001	66715000	14	0.10137	0.0956169
chr1	66706001	66716000	10	0.0975697	0.0930233
chr1	66707001	66717000	15	0.099395	0.0937689
chr1	66708001	66718000	19	0.103671	0.0967673
chr1	66709001	66719000	33	0.0462615	0.0471615
chr1	66710001	66720000	56	0.0467253	0.0470318
chr1	66711001	66721000	58	0.0470369	0.0473503
chr1	66712001	66722000	58	0.0470369	0.0473503
chr1	66713001	66723000	58	0.0470369	0.0473503
chr1	66714001	66724000	58	0.0470369	0.0473503
chr1	66715001	66725000	58	0.0470369	0.0473503
chr1	66716001	66726000	55	0.0433784	0.043868
chr1	66717001	66727000	52	0.0389394	0.0371717
chr1	66718001	66728000	50	0.0285406	0.0255707
chr1	66719001	66729000	37	0.0391433	0.0353342
chr1	66720001	66730000	16	0.0156325	0.0104938
chr1	66721001	66731000	21	0.0207894	0.0113367
chr1	66722001	66732000	22	0.0179026	0.00916351
chr1	66723001	66733000	26	0.0556825	0.0481685
chr1	66724001	66734000	29	0.0460911	0.0384382
chr1	66725001	66735000	31	0.0448414	0.0370773
chr1	66726001	66736000	31	0.0448414	0.0370773
chr1	66727001	66737000	31	0.0473903	0.0433343
chr1	66728001	66738000	37	0.0599138	0.0553678
chr1	66729001	66739000	36	0.0583622	0.0533239
chr1	66730001	66740000	35	0.069901	0.0629606
chr1	66731001	66741000	36	0.0722009	0.0668112
chr1	66732001	66742000	36	0.0751383	0.0693874
chr1	66733001	66743000	33	0.0567759	0.0498943
chr1	66734001	66744000	31	0.0665473	0.0596585
chr1	66735001	66745000	31	0.0837136	0.0739911
chr1	66736001	66746000	31	0.0837136	0.0739911
chr1	66737001	66747000	30	0.0818438	0.0673682
chr1	66738001	66748000	22	0.0714429	0.0555577
chr1	66739001	66749000	37	0.0495647	0.0439911
chr1	66740001	66750000	76	0.0618037	0.0697594
chr1	66741001	66751000	68	0.0625723	0.0723151
chr1	66742001	66752000	68	0.0620329	0.071863
chr1	66743001	66753000	69	0.0589043	0.0693579
chr1	66744001	66754000	91	0.0566092	0.0621642
chr1	66745001	66755000	96	0.0505254	0.0558725
chr1	66746001	66756000	97	0.050589	0.0558765
chr1	66747001	66757000	95	0.0509705	0.0573261
chr1	66748001	66758000	92	0.0580666	0.0661349
chr1	66749001	66759000	77	0.0672868	0.0758028
chr1	66750001	66760000	37	0.0561017	0.0524546
chr1	66751001	66761000	38	0.0556225	0.0521378
chr1	66752001	66762000	38	0.0566098	0.053383
chr1	66753001	66763000	36	0.057597	0.0536163
chr1	66754001	66764000	13	0.0727744	0.0764398
chr1	66755001	66765000	6	0.112575	0.13465
chr1	66756001	66766000	5	0.128065	0.150326
chr1	66757001	66767000	5	0.128065	0.150326
chr1	66758001	66768000	4	0.0419877	0.0510025
chr1	66759001	66769000	2	0.042292	0.0566287
chr1	66760001	66770000	2	0.042292	0.0566287
chr1	66761001	66771000	1	0.0728408	0.0728408
chr1	66773001	66783000	2	0.290563	0.211229
chr1	66774001	66784000	7	0.321389	0.276761
chr1	66775001	66785000	7	0.321389	0.276761
chr1	66776001	66786000	7	0.321389	0.276761
chr1	66777001	66787000	11	0.259724	0.196225
chr1	66778001	66788000	15	0.206176	0.154102
chr1	66779001	66789000	22	0.171866	0.0967844
chr1	66780001	66790000	24	0.15544	0.0843513
chr1	66781001	66791000	24	0.15544	0.0843513
chr1	66782001	66792000	26	0.136763	0.0763431
chr1	66783001	66793000	25	0.1136	0.0627906
chr1	66784001	66794000	20	0.00969663	0.00274489
chr1	66785001	66795000	20	0.00969663	0.00274489
chr1	66786001	66796000	20	0.00969663	0.00274489
chr1	66787001	66797000	16	-0.00371538	-0.0103906
chr1	66788001	66798000	14	-0.0195671	-0.0276023
chr1	66789001	66799000	8	0.0206642	-0.00342151
chr1	66790001	66800000	11	0.0354445	0.0332247
chr1	66791001	66801000	14	0.0229046	0.0260976
chr1	66792001	66802000	14	0.0222996	0.0256768
chr1	66793001	66803000	15	0.0220536	0.0253698
chr1	66794001	66804000	17	0.0138999	0.0181433
chr1	66795001	66805000	19	0.0236017	0.0343392
chr1	66796001	66806000	19	0.0236017	0.0343392
chr1	66797001	66807000	19	0.0236017	0.0343392
chr1	66798001	66808000	21	0.0184868	0.0295283
chr1	66799001	66809000	21	0.00459211	0.0202126
chr1	66800001	66810000	16	-0.00451256	0.00852796
chr1	66801001	66811000	16	-0.00441112	0.00393807
chr1	66802001	66812000	23	0.00551467	0.0114797
chr1	66803001	66813000	23	0.00423418	0.0092035
chr1	66804001	66814000	23	0.00575291	0.0106675
chr1	66805001	66815000	25	0.0103453	0.0149559
chr1	66806001	66816000	35	0.0305859	0.0306774
chr1	66807001	66817000	36	0.0293647	0.0295772
chr1	66808001	66818000	35	0.0418476	0.0434522
chr1	66809001	66819000	34	0.0439609	0.0452846
chr1	66810001	66820000	35	0.0440196	0.0460719
chr1	66811001	66821000	35	0.0578038	0.0557925
chr1	66812001	66822000	27	0.0766498	0.0695745
chr1	66813001	66823000	26	0.0759424	0.0717698
chr1	66814001	66824000	28	0.0724216	0.0684725
chr1	66815001	66825000	30	0.101242	0.0845437
chr1	66816001	66826000	21	0.117625	0.0988572
chr1	66817001	66827000	21	0.121519	0.102813
chr1	66818001	66828000	18	0.120381	0.100139
chr1	66819001	66829000	19	0.112238	0.0929488
chr1	66820001	66830000	20	0.100974	0.084112
chr1	66821001	66831000	18	0.0907038	0.0781462
chr1	66822001	66832000	17	0.0911203	0.0779552
chr1	66823001	66833000	22	0.0749895	0.0637285
chr1	66824001	66834000	22	0.0842512	0.0715934
chr1	66825001	66835000	17	0.0316601	0.026245
chr1	66826001	66836000	20	0.0446165	0.0338929
chr1	66827001	66837000	23	0.0399169	0.02904
chr1	66828001	66838000	30	0.0354665	0.0233695
chr1	66829001	66839000	34	0.04398	0.0295357
chr1	66830001	66840000	40	0.0495395	0.0406261
chr1	66831001	66841000	42	0.051047	0.0427928
chr1	66832001	66842000	44	0.0507911	0.0429272
chr1	66833001	66843000	40	0.0623102	0.0509072
chr1	66834001	66844000	40	0.0621326	0.0506919
chr1	66835001	66845000	40	0.0687998	0.0576108
chr1	66836001	66846000	36	0.0582696	0.0509233
chr1	66837001	66847000	35	0.0603163	0.0532012
chr1	66838001	66848000	30	0.0617418	0.0585311
chr1	66839001	66849000	27	0.0559312	0.057217
chr1	66840001	66850000	19	0.0551442	0.0492092
chr1	66841001	66851000	17	0.0505589	0.0432458
chr1	66842001	66852000	19	0.0435484	0.0378827
chr1	66843001	66853000	18	0.0305656	0.0275273
chr1	66844001	66854000	16	0.0434292	0.0383795
chr1	66845001	66855000	17	0.040122	0.0364362
chr1	66846001	66856000	17	0.040122	0.0364362
chr1	66847001	66857000	19	0.0425687	0.0351611
chr1	66848001	66858000	21	0.0607886	0.0445574
chr1	66849001	66859000	26	0.120863	0.0773223
chr1	66850001	66860000	32	0.111983	0.0714153
chr1	66851001	66861000	40	0.0956345	0.058956
chr1	66852001	66862000	42	0.10742	0.0586673
chr1	66853001	66863000	41	0.112391	0.0609878
chr1	66854001	66864000	39	0.108625	0.0565316
chr1	66855001	66865000	37	0.106925	0.05297
chr1	66856001	66866000	37	0.106925	0.05297
chr1	66857001	66867000	32	0.122385	0.0568194
chr1	66858001	66868000	28	0.122132	0.057983
chr1	66859001	66869000	21	0.0450581	0.023489
chr1	66860001	66870000	15	0.0392299	0.0145573
chr1	66861001	66871000	6	0.110929	0.0303133
chr1	66868001	66878000	1	0.182057	0.182057
chr1	66869001	66879000	5	0.264887	0.151728
chr1	66870001	66880000	5	0.264887	0.151728
chr1	66871001	66881000	9	0.181651	0.136589
chr1	66872001	66882000	10	0.168125	0.125033
chr1	66873001	66883000	14	0.132491	0.0835058
chr1	66874001	66884000	26	0.0672297	0.0468078
chr1	66875001	66885000	30	0.0637574	0.0455668
chr1	66876001	66886000	30	0.0637574	0.0455668
chr1	66877001	66887000	30	0.0637574	0.0455668
chr1	66878001	66888000	29	0.0606928	0.0408603
chr1	66879001	66889000	27	0.0301979	0.0210593
chr1	66880001	66890000	35	0.0293727	0.0238113
chr1	66881001	66891000	33	0.0148652	0.0147249
chr1	66882001	66892000	32	0.0147006	0.0145279
chr1	66883001	66893000	30	0.0369612	0.0296297
chr1	66884001	66894000	18	0.0591403	0.0467205
chr1	66885001	66895000	14	0.0642595	0.0493549
chr1	66886001	66896000	14	0.0642595	0.0493549
chr1	66887001	66897000	14	0.0642595	0.0493549
chr1	66888001	66898000	14	0.0642595	0.0493549
chr1	66889001	66899000	12	0.0775379	0.0608944
chr1	66890001	66900000	4	0.197087	0.116484
chr1	66891001	66901000	2	0.307674	0.171373
chr1	66892001	66902000	2	0.307674	0.171373
chr1	66894001	66904000	1	-0.016853	-0.016853
chr1	66895001	66905000	1	-0.016853	-0.016853
chr1	66896001	66906000	2	-0.0381161	-0.0315448
chr1	66897001	66907000	2	-0.0381161	-0.0315448
chr1	66898001	66908000	2	-0.0381161	-0.0315448
chr1	66899001	66909000	3	-0.0238707	-0.0229192
chr1	66900001	66910000	8	-0.00309341	-0.0118866
chr1	66901001	66911000	8	-0.00309341	-0.0118866
chr1	66902001	66912000	8	-0.00309341	-0.0118866
chr1	66903001	66913000	8	-0.00309341	-0.0118866
chr1	66904001	66914000	11	0.0842461	0.0727525
chr1	66905001	66915000	11	0.0842461	0.0727525
chr1	66906001	66916000	10	0.104448	0.0846515
chr1	66907001	66917000	15	0.133625	0.11702
chr1	66908001	66918000	17	0.166436	0.149554
chr1	66909001	66919000	18	0.182139	0.15583
chr1	66910001	66920000	14	0.217881	0.199309
chr1	66911001	66921000	14	0.217881	0.199309
chr1	66912001	66922000	19	0.191289	0.144843
chr1	66913001	66923000	23	0.157364	0.118571
chr1	66914001	66924000	19	0.139852	0.0972959
chr1	66915001	66925000	24	0.167979	0.108823
chr1	66916001	66926000	25	0.165718	0.105131
chr1	66917001	66927000	20	0.158314	0.085974
chr1	66918001	66928000	19	0.149998	0.0778937
chr1	66919001	66929000	18	0.135367	0.0693701
chr1	66920001	66930000	22	0.0993584	0.0588486
chr1	66921001	66931000	29	0.245417	0.165211
chr1	66922001	66932000	37	0.406268	0.352606
chr1	66923001	66933000	36	0.422715	0.368739
chr1	66924001	66934000	51	0.285634	0.268473
chr1	66925001	66935000	89	0.158342	0.166509
chr1	66926001	66936000	108	0.133248	0.143246
chr1	66927001	66937000	111	0.13327	0.14292
chr1	66928001	66938000	113	0.131321	0.139201
chr1	66929001	66939000	112	0.132343	0.140216
chr1	66930001	66940000	107	0.13802	0.146721
chr1	66931001	66941000	100	0.109937	0.122027
chr1	66932001	66942000	87	0.0448265	0.0458121
chr1	66933001	66943000	84	0.0444633	0.0450281
chr1	66934001	66944000	69	0.0476552	0.0487657
chr1	66935001	66945000	28	0.0544886	0.0564343
chr1	66936001	66946000	9	0.137871	0.127982
chr1	66937001	66947000	8	0.127054	0.118864
chr1	66938001	66948000	6	0.11875	0.118583
chr1	66939001	66949000	16	0.486402	0.380428
chr1	66940001	66950000	17	0.463494	0.36136
chr1	66941001	66951000	29	0.298722	0.229959
chr1	66942001	66952000	64	0.131843	0.105936
chr1	66943001	66953000	68	0.126901	0.101924
chr1	66944001	66954000	103	0.0965155	0.0826362
chr1	66945001	66955000	127	0.0803136	0.0692288
chr1	66946001	66956000	158	0.0695951	0.0610933
chr1	66947001	66957000	202	0.0654832	0.0587682
chr1	66948001	66958000	217	0.0619279	0.05521
chr1	66949001	66959000	211	0.028503	0.0306751
chr1	66950001	66960000	210	0.028379	0.0305532
chr1	66951001	66961000	207	0.0283918	0.0352339
chr1	66952001	66962000	172	0.0342468	0.0417578
chr1	66953001	66963000	172	0.0347479	0.0429827
chr1	66954001	66964000	147	0.0387039	0.0450059
chr1	66955001	66965000	127	0.0520297	0.0617014
chr1	66956001	66966000	95	0.0609937	0.070904
chr1	66957001	66967000	52	0.0840974	0.0934622
chr1	66958001	66968000	37	0.131701	0.12298
chr1	66959001	66969000	37	0.119405	0.122897
chr1	66960001	66970000	37	0.119405	0.122897
chr1	66961001	66971000	29	0.120853	0.122614
chr1	66962001	66972000	32	0.143162	0.137685
chr1	66963001	66973000	28	0.147342	0.144439
chr1	66964001	66974000	18	0.161494	0.180042
chr1	66965001	66975000	12	0.126625	0.136203
chr1	66966001	66976000	14	0.119464	0.128317
chr1	66967001	66977000	30	0.205419	0.195561
chr1	66968001	66978000	38	0.176501	0.170655
chr1	66969001	66979000	38	0.176136	0.171425
chr1	66970001	66980000	42	0.154289	0.152562
chr1	66971001	66981000	46	0.143595	0.139025
chr1	66972001	66982000	48	0.127566	0.124185
chr1	66973001	66983000	53	0.120459	0.116855
chr1	66974001	66984000	54	0.119933	0.116476
chr1	66975001	66985000	54	0.119933	0.116476
chr1	66976001	66986000	55	0.119462	0.113968
chr1	66977001	66987000	38	0.0563177	0.0510274
chr1	66978001	66988000	33	0.0573151	0.0536286
chr1	66979001	66989000	31	0.0728944	0.0674209
chr1	66980001	66990000	28	0.0927925	0.0845063
chr1	66981001	66991000	28	0.100467	0.0921748
chr1	66982001	66992000	30	0.0949135	0.0827046
chr1	66983001	66993000	25	0.10516	0.0899488
chr1	66984001	66994000	28	0.110491	0.0862675
chr1	66985001	66995000	28	0.110491	0.0862675
chr1	66986001	66996000	29	0.120294	0.0980286
chr1	66987001	66997000	32	0.152544	0.123116
chr1	66988001	66998000	34	0.135774	0.10573
chr1	66989001	66999000	32	0.137903	0.105659
chr1	66990001	67000000	32	0.132234	0.100416
chr1	66991001	67001000	32	0.109456	0.0801533
chr1	66992001	67002000	26	0.11922	0.0860361
chr1	66993001	67003000	30	0.114537	0.0721186
chr1	66994001	67004000	26	0.110575	0.0730907
chr1	66995001	67005000	26	0.110575	0.0730907
chr1	66996001	67006000	23	0.102747	0.0654328
chr1	66997001	67007000	19	0.0119484	0.00702119
chr1	66998001	67008000	18	0.0506602	0.0452987
chr1	66999001	67009000	18	0.0506602	0.0452987
chr1	67000001	67010000	18	0.0618408	0.0522045
chr1	67001001	67011000	15	0.117768	0.0739651
chr1	67002001	67012000	16	0.120958	0.0845689
chr1	67003001	67013000	12	0.137349	0.118874
chr1	67004001	67014000	12	0.137349	0.118874
chr1	67005001	67015000	18	0.0916194	0.0825131
chr1	67006001	67016000	18	0.0917425	0.086466
chr1	67007001	67017000	22	0.0664946	0.0713476
chr1	67008001	67018000	18	0.0333076	0.0451238
chr1	67009001	67019000	19	0.032902	0.0421239
chr1	67010001	67020000	31	0.0924618	0.0989095
chr1	67011001	67021000	36	0.0954094	0.10294
chr1	67012001	67022000	38	0.101727	0.106352
chr1	67013001	67023000	40	0.105651	0.10895
chr1	67014001	67024000	47	0.113054	0.117222
chr1	67015001	67025000	45	0.126671	0.134628
chr1	67016001	67026000	49	0.124812	0.121217
chr1	67017001	67027000	47	0.145301	0.136309
chr1	67018001	67028000	46	0.149294	0.139233
chr1	67019001	67029000	45	0.149834	0.142591
chr1	67020001	67030000	32	0.13927	0.125771
chr1	67021001	67031000	26	0.146868	0.130459
chr1	67022001	67032000	22	0.148286	0.128393
chr1	67023001	67033000	25	0.148871	0.126634
chr1	67024001	67034000	20	0.150297	0.121022
chr1	67025001	67035000	18	0.148099	0.108444
chr1	67026001	67036000	14	0.15446	0.141005
chr1	67027001	67037000	13	0.159353	0.138496
chr1	67028001	67038000	16	0.144362	0.122677
chr1	67029001	67039000	20	0.140103	0.111538
chr1	67030001	67040000	24	0.142156	0.113149
chr1	67031001	67041000	27	0.127523	0.0993057
chr1	67032001	67042000	31	0.118068	0.093631
chr1	67033001	67043000	31	0.125767	0.0883257
chr1	67034001	67044000	32	0.138449	0.0894227
chr1	67035001	67045000	33	0.13793	0.0884177
chr1	67036001	67046000	37	0.150575	0.0952293
chr1	67037001	67047000	56	0.140042	0.0940113
chr1	67038001	67048000	58	0.152651	0.0991638
chr1	67039001	67049000	58	0.154189	0.103193
chr1	67040001	67050000	60	0.163122	0.108418
chr1	67041001	67051000	58	0.170191	0.110868
chr1	67042001	67052000	55	0.178985	0.113192
chr1	67043001	67053000	53	0.173198	0.114581
chr1	67044001	67054000	50	0.165164	0.110868
chr1	67045001	67055000	49	0.167275	0.114828
chr1	67046001	67056000	49	0.153771	0.112611
chr1	67047001	67057000	32	0.136493	0.108902
chr1	67048001	67058000	32	0.0831411	0.0840428
chr1	67049001	67059000	36	0.0807306	0.0774623
chr1	67050001	67060000	37	0.0527594	0.0558853
chr1	67051001	67061000	53	0.0452057	0.0501342
chr1	67052001	67062000	57	0.038787	0.0442818
chr1	67053001	67063000	58	0.0314864	0.0354511
chr1	67054001	67064000	61	0.0331042	0.0390174
chr1	67055001	67065000	64	0.0301394	0.0335554
chr1	67056001	67066000	63	0.0190375	0.0217642
chr1	67057001	67067000	67	0.0206946	0.0218811
chr1	67058001	67068000	67	0.0210243	0.0222441
chr1	67059001	67069000	65	0.0110553	0.0134913
chr1	67060001	67070000	64	0.0072932	0.00938226
chr1	67061001	67071000	53	-0.00323081	-0.00122974
chr1	67062001	67072000	54	-0.00291013	0.000212654
chr1	67063001	67073000	52	0.00128984	0.00474186
chr1	67064001	67074000	57	0.0073631	0.0060408
chr1	67065001	67075000	61	0.00600766	0.00877869
chr1	67066001	67076000	62	0.0127643	0.0177273
chr1	67067001	67077000	62	0.00636816	0.012844
chr1	67068001	67078000	63	0.013606	0.017701
chr1	67069001	67079000	74	0.0506042	0.0398772
chr1	67070001	67080000	84	0.244662	0.15406
chr1	67071001	67081000	84	0.249314	0.157766
chr1	67072001	67082000	82	0.264753	0.171361
chr1	67073001	67083000	80	0.269745	0.174297
chr1	67074001	67084000	78	0.279726	0.188129
chr1	67075001	67085000	69	0.307879	0.209229
chr1	67076001	67086000	66	0.316498	0.21293
chr1	67077001	67087000	62	0.34342	0.244425
chr1	67078001	67088000	64	0.351322	0.252955
chr1	67079001	67089000	61	0.374618	0.265481
chr1	67080001	67090000	49	0.134359	0.141065
chr1	67081001	67091000	52	0.156901	0.153367
chr1	67082001	67092000	52	0.154402	0.146849
chr1	67083001	67093000	52	0.154402	0.146849
chr1	67084001	67094000	46	0.14888	0.140962
chr1	67085001	67095000	46	0.14888	0.140962
chr1	67086001	67096000	44	0.15611	0.14628
chr1	67087001	67097000	40	0.148883	0.138173
chr1	67088001	67098000	32	0.148921	0.134225
chr1	67089001	67099000	18	0.156291	0.137044
chr1	67090001	67100000	14	0.150468	0.125102
chr1	67091001	67101000	4	0.152168	0.105121
chr1	67095001	67105000	13	0.200301	0.169492
chr1	67096001	67106000	26	0.210762	0.180875
chr1	67097001	67107000	28	0.234415	0.199626
chr1	67098001	67108000	34	0.234317	0.202122
chr1	67099001	67109000	37	0.229401	0.199342
chr1	67100001	67110000	38	0.227658	0.19322
chr1	67101001	67111000	45	0.220969	0.187234
chr1	67102001	67112000	47	0.218797	0.186409
chr1	67103001	67113000	52	0.200675	0.173193
chr1	67104001	67114000	58	0.174296	0.157128
chr1	67105001	67115000	50	0.161579	0.148194
chr1	67106001	67116000	39	0.131067	0.124148
chr1	67107001	67117000	42	0.102165	0.0980211
chr1	67108001	67118000	40	0.0778493	0.0742401
chr1	67109001	67119000	42	0.0893828	0.0771595
chr1	67110001	67120000	48	0.0916401	0.0816667
chr1	67111001	67121000	45	0.0935572	0.0783017
chr1	67112001	67122000	46	0.0913954	0.0738245
chr1	67113001	67123000	45	0.103733	0.0852862
chr1	67114001	67124000	45	0.103668	0.0828141
chr1	67115001	67125000	50	0.0950691	0.0739281
chr1	67116001	67126000	54	0.102559	0.0825681
chr1	67117001	67127000	52	0.106753	0.0882427
chr1	67118001	67128000	51	0.114078	0.0951723
chr1	67119001	67129000	53	0.121969	0.101887
chr1	67120001	67130000	50	0.120931	0.101443
chr1	67121001	67131000	47	0.123683	0.102526
chr1	67122001	67132000	49	0.112854	0.0905573
chr1	67123001	67133000	51	0.0954124	0.0735254
chr1	67124001	67134000	46	0.11059	0.0858979
chr1	67125001	67135000	36	0.119843	0.0967187
chr1	67126001	67136000	30	0.11959	0.092939
chr1	67127001	67137000	27	0.12003	0.0924572
chr1	67128001	67138000	26	0.112982	0.086399
chr1	67129001	67139000	20	0.0757416	0.0596684
chr1	67130001	67140000	16	0.077894	0.0547031
chr1	67131001	67141000	16	0.0484517	0.0348895
chr1	67132001	67142000	18	0.115688	0.0963999
chr1	67133001	67143000	18	0.125755	0.118076
chr1	67134001	67144000	28	0.158604	0.1445
chr1	67135001	67145000	39	0.152632	0.129225
chr1	67136001	67146000	46	0.158919	0.13682
chr1	67137001	67147000	58	0.142588	0.126086
chr1	67138001	67148000	61	0.141001	0.123653
chr1	67139001	67149000	67	0.128295	0.110333
chr1	67140001	67150000	67	0.128295	0.110333
chr1	67141001	67151000	67	0.131428	0.112725
chr1	67142001	67152000	61	0.126796	0.110112
chr1	67143001	67153000	60	0.12452	0.107436
chr1	67144001	67154000	56	0.108929	0.0904499
chr1	67145001	67155000	48	0.0976597	0.0851568
chr1	67146001	67156000	46	0.0768772	0.0671884
chr1	67147001	67157000	42	0.0540478	0.0465864
chr1	67148001	67158000	43	0.0498411	0.0480522
chr1	67149001	67159000	44	0.0560996	0.0546914
chr1	67150001	67160000	44	0.0560996	0.0546914
chr1	67151001	67161000	43	0.0494654	0.0495305
chr1	67152001	67162000	44	0.0453348	0.0430162
chr1	67153001	67163000	48	0.0364635	0.0345854
chr1	67154001	67164000	51	0.0329962	0.0315457
chr1	67155001	67165000	53	0.0407639	0.0387919
chr1	67156001	67166000	57	0.0369641	0.0364499
chr1	67157001	67167000	52	0.0609264	0.0551281
chr1	67158001	67168000	49	0.0595082	0.0471128
chr1	67159001	67169000	42	0.059575	0.0457137
chr1	67160001	67170000	46	0.0635061	0.0538048
chr1	67161001	67171000	47	0.0635929	0.0542662
chr1	67162001	67172000	45	0.0665265	0.0582171
chr1	67163001	67173000	36	0.0907231	0.0759342
chr1	67164001	67174000	28	0.0905422	0.077402
chr1	67165001	67175000	24	0.0972233	0.0793864
chr1	67166001	67176000	18	0.157175	0.109305
chr1	67167001	67177000	28	0.0536635	0.0531366
chr1	67168001	67178000	56	0.031368	0.0347803
chr1	67169001	67179000	92	0.019293	0.0221117
chr1	67170001	67180000	96	0.0159512	0.0159405
chr1	67171001	67181000	105	0.0141509	0.013597
chr1	67172001	67182000	113	0.0178488	0.0161418
chr1	67173001	67183000	117	0.0184053	0.015766
chr1	67174001	67184000	115	0.0173751	0.0149997
chr1	67175001	67185000	115	0.0153368	0.0130341
chr1	67176001	67186000	117	0.012791	0.0107867
chr1	67177001	67187000	110	0.0157732	0.0131603
chr1	67178001	67188000	83	0.0183502	0.0145853
chr1	67179001	67189000	46	0.0326693	0.0229355
chr1	67180001	67190000	44	0.0819293	0.0559716
chr1	67181001	67191000	35	0.108349	0.0696051
chr1	67182001	67192000	30	0.161978	0.0988132
chr1	67183001	67193000	29	0.177553	0.122296
chr1	67184001	67194000	30	0.171572	0.11643
chr1	67185001	67195000	30	0.18471	0.131106
chr1	67186001	67196000	26	0.232074	0.164429
chr1	67187001	67197000	20	0.269919	0.194748
chr1	67188001	67198000	16	0.289927	0.233769
chr1	67189001	67199000	16	0.289927	0.233769
chr1	67190001	67200000	10	0.284148	0.228153
chr1	67191001	67201000	10	0.302826	0.232334
chr1	67192001	67202000	7	0.287006	0.199827
chr1	67193001	67203000	6	0.305116	0.198062
chr1	67194001	67204000	6	0.325963	0.230285
chr1	67195001	67205000	5	0.297843	0.193247
chr1	67196001	67206000	4	0.229522	0.130041
chr1	67197001	67207000	6	0.128616	0.0755728
chr1	67198001	67208000	7	0.122496	0.0772233
chr1	67199001	67209000	11	0.0955398	0.0578638
chr1	67200001	67210000	12	0.0926433	0.0567581
chr1	67201001	67211000	11	0.0942193	0.0629973
chr1	67202001	67212000	11	0.0942193	0.0629973
chr1	67203001	67213000	9	0.0311895	0.0333984
chr1	67204001	67214000	8	0.0148915	0.0201166
chr1	67205001	67215000	8	0.0148915	0.0201166
chr1	67206001	67216000	8	0.0148915	0.0201166
chr1	67207001	67217000	6	0.0413186	0.0379433
chr1	67208001	67218000	5	0.0263034	0.0281068
chr1	67209001	67219000	1	0.0445952	0.0445952
chr1	67211001	67221000	6	0.309197	0.239693
chr1	67212001	67222000	6	0.309197	0.239693
chr1	67213001	67223000	11	0.356487	0.298823
chr1	67214001	67224000	18	0.290156	0.206596
chr1	67215001	67225000	19	0.281175	0.197065
chr1	67216001	67226000	22	0.287613	0.19671
chr1	67217001	67227000	26	0.261094	0.164744
chr1	67218001	67228000	26	0.261094	0.164744
chr1	67219001	67229000	28	0.254059	0.150148
chr1	67220001	67230000	29	0.251369	0.144134
chr1	67221001	67231000	23	0.230171	0.119205
chr1	67222001	67232000	25	0.230641	0.121929
chr1	67223001	67233000	23	0.119272	0.0606247
chr1	67224001	67234000	16	0.127726	0.0601683
chr1	67225001	67235000	15	0.135225	0.0624789
chr1	67226001	67236000	12	0.0576049	0.0294834
chr1	67227001	67237000	8	0.0773501	0.0497591
chr1	67228001	67238000	8	0.0773501	0.0497591
chr1	67229001	67239000	6	0.0973688	0.0795441
chr1	67230001	67240000	5	0.106601	0.100309
chr1	67231001	67241000	5	0.106601	0.100309
chr1	67232001	67242000	3	0.076683	0.0650122
chr1	67247001	67257000	1	0.477901	0.477901
chr1	67248001	67258000	1	0.477901	0.477901
chr1	67249001	67259000	1	0.477901	0.477901
chr1	67250001	67260000	1	0.477901	0.477901
chr1	67251001	67261000	1	0.477901	0.477901
chr1	67252001	67262000	1	0.477901	0.477901
chr1	67253001	67263000	1	0.477901	0.477901
chr1	67254001	67264000	1	0.477901	0.477901
chr1	67255001	67265000	1	0.477901	0.477901
chr1	67256001	67266000	1	0.477901	0.477901
chr1	67324001	67334000	1	0.0212473	0.0212473
chr1	67325001	67335000	1	0.0212473	0.0212473
chr1	67326001	67336000	1	0.0212473	0.0212473
chr1	67327001	67337000	1	0.0212473	0.0212473
chr1	67328001	67338000	1	0.0212473	0.0212473
chr1	67329001	67339000	2	0.0402245	0.043666
chr1	67330001	67340000	2	0.0402245	0.043666
chr1	67331001	67341000	2	0.0402245	0.043666
chr1	67332001	67342000	2	0.0402245	0.043666
chr1	67333001	67343000	2	0.0402245	0.043666
chr1	67334001	67344000	1	0.0660847	0.0660847
chr1	67335001	67345000	1	0.0660847	0.0660847
chr1	67336001	67346000	1	0.0660847	0.0660847
chr1	67337001	67347000	1	0.0660847	0.0660847
chr1	67338001	67348000	1	0.0660847	0.0660847
chr1	67347001	67357000	2	-0.0224602	-0.0224602
chr1	67348001	67358000	4	-0.0197838	-0.0257155
chr1	67349001	67359000	4	-0.0197838	-0.0257155
chr1	67350001	67360000	5	-0.0185282	-0.0201244
chr1	67351001	67361000	8	-0.0213932	-0.017241
chr1	67352001	67362000	8	-0.0213932	-0.017241
chr1	67353001	67363000	8	-0.0213932	-0.017241
chr1	67354001	67364000	8	-0.0213932	-0.017241
chr1	67355001	67365000	8	-0.0213932	-0.017241
chr1	67356001	67366000	8	-0.0213932	-0.017241
chr1	67357001	67367000	6	-0.0204466	-0.0155012
chr1	67358001	67368000	6	-0.0421297	-0.0262734
chr1	67359001	67369000	27	0.00339214	0.00136487
chr1	67360001	67370000	45	0.0166437	0.0119121
chr1	67361001	67371000	55	0.0197343	0.0141327
chr1	67362001	67372000	70	0.0588454	0.0423163
chr1	67363001	67373000	70	0.0588454	0.0423163
chr1	67364001	67374000	78	0.0519427	0.036918
chr1	67365001	67375000	84	0.0462356	0.0325955
chr1	67366001	67376000	94	0.0423409	0.0303333
chr1	67367001	67377000	105	0.037321	0.0266916
chr1	67368001	67378000	108	0.0366007	0.0272367
chr1	67369001	67379000	92	0.0403452	0.029271
chr1	67370001	67380000	79	0.035802	0.0257694
chr1	67371001	67381000	66	0.0371573	0.027755
chr1	67372001	67382000	51	-0.010307	-0.00692175
chr1	67373001	67383000	60	-0.0109176	-0.00766045
chr1	67374001	67384000	56	-0.00892776	-0.0062059
chr1	67375001	67385000	55	-0.00700748	-0.00443917
chr1	67376001	67386000	48	-0.0129482	-0.00998393
chr1	67377001	67387000	43	-0.0155842	-0.0114275
chr1	67378001	67388000	45	-0.0147372	-0.0108908
chr1	67379001	67389000	41	-0.0143877	-0.0105782
chr1	67380001	67390000	44	-0.0125239	-0.00910924
chr1	67381001	67391000	44	-0.0125239	-0.00910924
chr1	67382001	67392000	44	-0.0125239	-0.00910924
chr1	67383001	67393000	35	-0.0120849	-0.00840538
chr1	67384001	67394000	31	-0.0147101	-0.0104435
chr1	67385001	67395000	26	-0.0143949	-0.0109826
chr1	67386001	67396000	23	-0.0102959	-0.00712078
chr1	67387001	67397000	19	-0.000568987	0.00012362
chr1	67388001	67398000	16	0.0157353	0.0162621
chr1	67389001	67399000	19	0.0197561	0.0207047
chr1	67390001	67400000	13	0.046729	0.0463329
chr1	67391001	67401000	17	0.0359898	0.036051
chr1	67392001	67402000	17	0.0359898	0.036051
chr1	67393001	67403000	17	0.0359898	0.036051
chr1	67394001	67404000	17	0.0359898	0.036051
chr1	67395001	67405000	17	0.0359898	0.036051
chr1	67396001	67406000	17	0.0359898	0.036051
chr1	67397001	67407000	19	0.0422565	0.0367896
chr1	67398001	67408000	22	0.0431044	0.0361009
chr1	67399001	67409000	18	0.0452729	0.0365992
chr1	67400001	67410000	18	0.0487771	0.0405865
chr1	67401001	67411000	20	0.0510155	0.0404575
chr1	67402001	67412000	25	0.0512716	0.0430277
chr1	67403001	67413000	28	0.0874498	0.0824768
chr1	67404001	67414000	36	0.127278	0.119052
chr1	67405001	67415000	42	0.165477	0.15905
chr1	67406001	67416000	47	0.168684	0.163215
chr1	67407001	67417000	43	0.17813	0.173946
chr1	67408001	67418000	36	0.20088	0.197471
chr1	67409001	67419000	46	0.241965	0.238221
chr1	67410001	67420000	46	0.264096	0.257554
chr1	67411001	67421000	40	0.304023	0.293959
chr1	67412001	67422000	35	0.347872	0.328338
chr1	67413001	67423000	32	0.34145	0.320567
chr1	67414001	67424000	24	0.348582	0.345068
chr1	67415001	67425000	18	0.331097	0.327078
chr1	67416001	67426000	17	0.368922	0.330251
chr1	67417001	67427000	18	0.351857	0.307842
chr1	67418001	67428000	19	0.335071	0.29439
chr1	67419001	67429000	25	0.0755033	0.0771953
chr1	67420001	67430000	22	0.0353684	0.0401214
chr1	67421001	67431000	22	0.0353684	0.0401214
chr1	67422001	67432000	22	0.0353684	0.0401214
chr1	67423001	67433000	22	0.0353684	0.0401214
chr1	67424001	67434000	22	0.0353684	0.0401214
chr1	67425001	67435000	22	0.0353684	0.0401214
chr1	67426001	67436000	18	0.028372	0.00915726
chr1	67427001	67437000	17	0.0315616	0.0139964
chr1	67428001	67438000	16	0.0305109	0.0116052
chr1	67433001	67443000	1	-0.0436075	-0.0436075
chr1	67434001	67444000	11	0.0781745	0.0745699
chr1	67435001	67445000	11	0.0781745	0.0745699
chr1	67436001	67446000	11	0.0781745	0.0745699
chr1	67437001	67447000	11	0.0781745	0.0745699
chr1	67438001	67448000	11	0.0781745	0.0745699
chr1	67439001	67449000	19	0.0811721	0.0732865
chr1	67440001	67450000	26	0.0855571	0.0700511
chr1	67441001	67451000	26	0.0855571	0.0700511
chr1	67442001	67452000	26	0.0855571	0.0700511
chr1	67443001	67453000	25	0.0930095	0.0745974
chr1	67444001	67454000	18	0.0852427	0.05886
chr1	67445001	67455000	19	0.200907	0.105112
chr1	67446001	67456000	19	0.200907	0.105112
chr1	67447001	67457000	19	0.200907	0.105112
chr1	67448001	67458000	19	0.200907	0.105112
chr1	67449001	67459000	11	0.283015	0.129541
chr1	67450001	67460000	5	0.489157	0.198458
chr1	67451001	67461000	8	0.329479	0.152424
chr1	67452001	67462000	8	0.329479	0.152424
chr1	67453001	67463000	10	0.290547	0.151804
chr1	67454001	67464000	7	0.35638	0.208517
chr1	67455001	67465000	6	0.100918	0.0869963
chr1	67456001	67466000	6	0.100918	0.0869963
chr1	67457001	67467000	6	0.100918	0.0869963
chr1	67458001	67468000	6	0.100918	0.0869963
chr1	67459001	67469000	9	0.0561586	0.0496078
chr1	67460001	67470000	21	0.0492585	0.049443
chr1	67461001	67471000	37	0.0913487	0.0812456
chr1	67462001	67472000	37	0.0913487	0.0812456
chr1	67463001	67473000	38	0.113506	0.0958166
chr1	67464001	67474000	41	0.120786	0.101333
chr1	67465001	67475000	41	0.120786	0.101333
chr1	67466001	67476000	41	0.120786	0.101333
chr1	67467001	67477000	44	0.129245	0.108142
chr1	67468001	67478000	47	0.128107	0.1075
chr1	67469001	67479000	44	0.137572	0.116546
chr1	67470001	67480000	35	0.156848	0.131288
chr1	67471001	67481000	19	0.175329	0.144584
chr1	67472001	67482000	19	0.175329	0.144584
chr1	67473001	67483000	18	0.124197	0.107021
chr1	67474001	67484000	18	0.109711	0.108544
chr1	67475001	67485000	19	0.109412	0.108317
chr1	67476001	67486000	20	0.0993619	0.100917
chr1	67477001	67487000	18	0.0736163	0.08258
chr1	67478001	67488000	16	0.0706266	0.0952982
chr1	67479001	67489000	18	0.0647465	0.0924006
chr1	67480001	67490000	17	0.0843222	0.122019
chr1	67481001	67491000	15	0.0852586	0.137334
chr1	67482001	67492000	18	0.0908223	0.141433
chr1	67483001	67493000	22	0.0849478	0.13651
chr1	67484001	67494000	21	0.0799001	0.127173
chr1	67485001	67495000	30	0.0694525	0.107638
chr1	67486001	67496000	30	0.0800722	0.120046
chr1	67487001	67497000	29	0.0804162	0.121714
chr1	67488001	67498000	30	0.0814122	0.117757
chr1	67489001	67499000	29	0.1311	0.144414
chr1	67490001	67500000	27	0.133794	0.141702
chr1	67491001	67501000	35	0.185455	0.152881
chr1	67492001	67502000	33	0.192719	0.156533
chr1	67493001	67503000	27	0.224262	0.170196
chr1	67494001	67504000	25	0.235039	0.175473
chr1	67495001	67505000	15	0.318228	0.248274
chr1	67496001	67506000	14	0.317885	0.242252
chr1	67497001	67507000	15	0.340768	0.268516
chr1	67498001	67508000	15	0.359858	0.278806
chr1	67499001	67509000	14	0.318522	0.242027
chr1	67500001	67510000	13	0.333238	0.252627
chr1	67501001	67511000	4	0.398916	0.356671
chr1	67502001	67512000	3	0.415853	0.375388
chr1	67503001	67513000	3	0.415853	0.375388
chr1	67504001	67514000	3	0.415853	0.375388
chr1	67505001	67515000	3	0.415853	0.375388
chr1	67506001	67516000	3	0.415853	0.375388
chr1	67507001	67517000	2	0.320731	0.244971
chr1	67513001	67523000	4	0.172625	0.128293
chr1	67514001	67524000	5	0.201284	0.166029
chr1	67515001	67525000	5	0.201284	0.166029
chr1	67516001	67526000	5	0.201284	0.166029
chr1	67517001	67527000	5	0.201284	0.166029
chr1	67518001	67528000	5	0.201284	0.166029
chr1	67519001	67529000	5	0.201284	0.166029
chr1	67520001	67530000	5	0.201284	0.166029
chr1	67521001	67531000	5	0.201284	0.166029
chr1	67522001	67532000	5	0.201284	0.166029
chr1	67523001	67533000	1	0.316973	0.316973
chr1	67529001	67539000	2	0.381841	0.231296
chr1	67530001	67540000	4	0.147605	0.0833752
chr1	67531001	67541000	10	0.147126	0.0962338
chr1	67532001	67542000	10	0.147126	0.0962338
chr1	67533001	67543000	10	0.147126	0.0962338
chr1	67534001	67544000	10	0.147126	0.0962338
chr1	67535001	67545000	16	0.146117	0.108274
chr1	67536001	67546000	16	0.146117	0.108274
chr1	67537001	67547000	20	0.118219	0.0812725
chr1	67538001	67548000	22	0.10284	0.0707271
chr1	67539001	67549000	36	0.0265239	0.0313176
chr1	67540001	67550000	66	0.038409	0.0438735
chr1	67541001	67551000	79	0.0227333	0.0336421
chr1	67542001	67552000	107	0.0181414	0.0269757
chr1	67543001	67553000	150	0.0432612	0.0408956
chr1	67544001	67554000	167	0.0420161	0.038268
chr1	67545001	67555000	163	0.04413	0.0366988
chr1	67546001	67556000	163	0.04413	0.0366988
chr1	67547001	67557000	183	0.0387426	0.0334016
chr1	67548001	67558000	206	0.035047	0.0311672
chr1	67549001	67559000	228	0.0310708	0.0280106
chr1	67550001	67560000	222	0.026406	0.0219309
chr1	67551001	67561000	203	0.0272225	0.0220579
chr1	67552001	67562000	176	0.0306538	0.0246375
chr1	67553001	67563000	148	0.00892334	0.00765703
chr1	67554001	67564000	159	0.00871497	0.00742989
chr1	67555001	67565000	158	0.00594196	0.00505692
chr1	67556001	67566000	158	0.00594196	0.00505692
chr1	67557001	67567000	135	0.00671297	0.00564184
chr1	67558001	67568000	111	0.00710628	0.00539765
chr1	67559001	67569000	74	0.0106095	0.00779296
chr1	67560001	67570000	50	0.015448	0.0134887
chr1	67561001	67571000	60	0.0475702	0.0375982
chr1	67562001	67572000	65	0.0656614	0.0526171
chr1	67563001	67573000	53	0.0872502	0.0702892
chr1	67564001	67574000	43	0.10908	0.0960861
chr1	67565001	67575000	90	0.0637381	0.0574542
chr1	67566001	67576000	107	0.0544325	0.048443
chr1	67567001	67577000	106	0.0550492	0.0490293
chr1	67568001	67578000	105	0.0548548	0.0487725
chr1	67569001	67579000	104	0.0555761	0.0494574
chr1	67570001	67580000	115	0.0545704	0.048941
chr1	67571001	67581000	110	0.0398551	0.0381617
chr1	67572001	67582000	105	0.0287437	0.0293914
chr1	67573001	67583000	126	0.028218	0.0285972
chr1	67574001	67584000	148	0.0211076	0.0215568
chr1	67575001	67585000	106	0.0238133	0.0249364
chr1	67576001	67586000	98	0.0333435	0.0354971
chr1	67577001	67587000	113	0.036356	0.0363853
chr1	67578001	67588000	126	0.0383012	0.0366978
chr1	67579001	67589000	169	0.0312493	0.0306025
chr1	67580001	67590000	203	0.0307434	0.0302758
chr1	67581001	67591000	209	0.0321682	0.0308183
chr1	67582001	67592000	213	0.030968	0.0293924
chr1	67583001	67593000	191	0.0303863	0.0287713
chr1	67584001	67594000	151	0.0365119	0.0344189
chr1	67585001	67595000	145	0.0350367	0.0325957
chr1	67586001	67596000	147	0.0309714	0.0284303
chr1	67587001	67597000	132	0.0281784	0.0268669
chr1	67588001	67598000	119	0.0253117	0.0254962
chr1	67589001	67599000	76	0.0334237	0.0327124
chr1	67590001	67600000	29	0.0322112	0.0278693
chr1	67591001	67601000	18	0.0208154	0.0201189
chr1	67592001	67602000	13	0.0307426	0.0309952
chr1	67593001	67603000	11	0.02733	0.0273507
chr1	67594001	67604000	12	0.057772	0.0524392
chr1	67595001	67605000	28	0.0445446	0.0271835
chr1	67596001	67606000	26	0.0488317	0.0284366
chr1	67597001	67607000	27	0.0480029	0.0264841
chr1	67598001	67608000	27	0.0480029	0.0264841
chr1	67599001	67609000	28	0.051306	0.0305259
chr1	67600001	67610000	32	0.051974	0.0318328
chr1	67601001	67611000	32	0.051974	0.0318328
chr1	67602001	67612000	32	0.051974	0.0318328
chr1	67603001	67613000	33	0.0542951	0.0344321
chr1	67604001	67614000	33	0.0481515	0.0391093
chr1	67605001	67615000	17	0.0633958	0.0681611
chr1	67606001	67616000	8	0.110069	0.109959
chr1	67607001	67617000	7	0.115782	0.129135
chr1	67608001	67618000	8	0.0943396	0.109673
chr1	67609001	67619000	8	0.0773786	0.0940284
chr1	67610001	67620000	4	0.0983975	0.147076
chr1	67611001	67621000	4	0.0983975	0.147076
chr1	67612001	67622000	4	0.0983975	0.147076
chr1	67613001	67623000	3	0.0912696	0.156897
chr1	67614001	67624000	3	0.000874957	0.000807868
chr1	67615001	67625000	3	0.000874957	0.000807868
chr1	67616001	67626000	3	0.000874957	0.000807868
chr1	67617001	67627000	3	0.000874957	0.000807868
chr1	67618001	67628000	2	0.0144918	0.0144918
chr1	67619001	67629000	3	0.0929586	0.0864243
chr1	67620001	67630000	3	0.0929586	0.0864243
chr1	67621001	67631000	5	0.0815408	0.0308651
chr1	67622001	67632000	5	0.0815408	0.0308651
chr1	67623001	67633000	8	0.054743	0.0295642
chr1	67624001	67634000	11	0.0906457	0.05933
chr1	67625001	67635000	13	0.116718	0.0843773
chr1	67626001	67636000	15	0.136152	0.103524
chr1	67627001	67637000	18	0.13255	0.105449
chr1	67628001	67638000	19	0.135698	0.109576
chr1	67629001	67639000	26	0.147076	0.121245
chr1	67630001	67640000	29	0.155147	0.130897
chr1	67631001	67641000	29	0.158897	0.147194
chr1	67632001	67642000	30	0.160517	0.149069
chr1	67633001	67643000	28	0.168246	0.154926
chr1	67634001	67644000	27	0.176577	0.165956
chr1	67635001	67645000	29	0.165888	0.155603
chr1	67636001	67646000	31	0.15966	0.148928
chr1	67637001	67647000	33	0.152812	0.137787
chr1	67638001	67648000	40	0.169986	0.129894
chr1	67639001	67649000	38	0.180941	0.133085
chr1	67640001	67650000	37	0.172009	0.121276
chr1	67641001	67651000	37	0.166632	0.11609
chr1	67642001	67652000	43	0.156304	0.11436
chr1	67643001	67653000	45	0.150227	0.11049
chr1	67644001	67654000	50	0.128973	0.0895498
chr1	67645001	67655000	47	0.128181	0.0863894
chr1	67646001	67656000	44	0.129623	0.0858138
chr1	67647001	67657000	40	0.134848	0.0891783
chr1	67648001	67658000	35	0.0965555	0.0769996
chr1	67649001	67659000	28	0.0580021	0.0542243
chr1	67650001	67660000	26	0.058508	0.0555641
chr1	67651001	67661000	24	0.055379	0.0528702
chr1	67652001	67662000	18	0.0278936	0.0258069
chr1	67653001	67663000	17	0.0246777	0.0234109
chr1	67654001	67664000	11	0.0296607	0.0278401
chr1	67655001	67665000	17	0.0204617	0.0167349
chr1	67656001	67666000	20	0.0491106	0.0338106
chr1	67657001	67667000	20	0.0581639	0.0396638
chr1	67658001	67668000	21	0.0604237	0.0406037
chr1	67659001	67669000	27	0.0729308	0.0539994
chr1	67660001	67670000	27	0.0729308	0.0539994
chr1	67661001	67671000	31	0.0743952	0.0569492
chr1	67662001	67672000	30	0.0762469	0.0581393
chr1	67663001	67673000	32	0.0782852	0.0610899
chr1	67664001	67674000	42	0.0676497	0.0490112
chr1	67665001	67675000	41	0.0794718	0.0627975
chr1	67666001	67676000	52	0.0855341	0.0723561
chr1	67667001	67677000	58	0.0939733	0.0761189
chr1	67668001	67678000	54	0.101574	0.0813894
chr1	67669001	67679000	48	0.100293	0.0789525
chr1	67670001	67680000	53	0.130149	0.107867
chr1	67671001	67681000	49	0.135314	0.110398
chr1	67672001	67682000	54	0.153767	0.127289
chr1	67673001	67683000	52	0.176897	0.145178
chr1	67674001	67684000	43	0.234981	0.202144
chr1	67675001	67685000	40	0.257926	0.22568
chr1	67676001	67686000	28	0.322239	0.289529
chr1	67677001	67687000	22	0.36069	0.349174
chr1	67678001	67688000	25	0.346811	0.334089
chr1	67679001	67689000	25	0.346811	0.334089
chr1	67680001	67690000	22	0.343898	0.32943
chr1	67681001	67691000	26	0.35471	0.342013
chr1	67682001	67692000	22	0.359044	0.356337
chr1	67683001	67693000	28	0.370334	0.368098
chr1	67684001	67694000	40	0.360157	0.361227
chr1	67685001	67695000	44	0.353327	0.356535
chr1	67686001	67696000	48	0.349662	0.346537
chr1	67687001	67697000	50	0.350707	0.347663
chr1	67688001	67698000	54	0.350008	0.341434
chr1	67689001	67699000	62	0.350398	0.343934
chr1	67690001	67700000	62	0.342368	0.336939
chr1	67691001	67701000	58	0.337504	0.331816
chr1	67692001	67702000	58	0.331412	0.323717
chr1	67693001	67703000	50	0.318193	0.309717
chr1	67694001	67704000	39	0.287024	0.274446
chr1	67695001	67705000	32	0.286317	0.268023
chr1	67696001	67706000	25	0.281785	0.267822
chr1	67697001	67707000	22	0.266339	0.251589
chr1	67698001	67708000	15	0.255951	0.254019
chr1	67699001	67709000	7	0.123801	0.131972
chr1	67700001	67710000	5	0.0926386	0.107009
chr1	67701001	67711000	13	0.253432	0.25224
chr1	67702001	67712000	14	0.251023	0.240686
chr1	67703001	67713000	16	0.252466	0.235827
chr1	67704001	67714000	22	0.324694	0.303818
chr1	67705001	67715000	32	0.312139	0.293144
chr1	67706001	67716000	38	0.29415	0.284062
chr1	67707001	67717000	56	0.303009	0.292781
chr1	67708001	67718000	65	0.309375	0.300595
chr1	67709001	67719000	74	0.30829	0.299813
chr1	67710001	67720000	82	0.263685	0.2663
chr1	67711001	67721000	80	0.232727	0.24024
chr1	67712001	67722000	84	0.211127	0.225098
chr1	67713001	67723000	88	0.18936	0.207108
chr1	67714001	67724000	83	0.154772	0.174562
chr1	67715001	67725000	77	0.133144	0.154859
chr1	67716001	67726000	74	0.119549	0.140696
chr1	67717001	67727000	64	0.0584505	0.0772552
chr1	67718001	67728000	64	0.0195877	0.0291376
chr1	67719001	67729000	64	-0.00987862	-0.00861373
chr1	67720001	67730000	66	0.00158437	0.00186374
chr1	67721001	67731000	65	0.000646538	-0.00111278
chr1	67722001	67732000	63	0.00562713	0.00354984
chr1	67723001	67733000	62	0.011093	0.0107903
chr1	67724001	67734000	62	0.0164736	0.0167389
chr1	67725001	67735000	59	0.0147765	0.0154211
chr1	67726001	67736000	59	0.0178272	0.0179868
chr1	67727001	67737000	54	0.0168918	0.0161503
chr1	67728001	67738000	50	0.0169836	0.0154056
chr1	67729001	67739000	45	0.0128695	0.0115155
chr1	67730001	67740000	38	0.00386395	0.00503862
chr1	67731001	67741000	39	0.00466394	0.00731967
chr1	67732001	67742000	41	0.00463985	0.00716873
chr1	67733001	67743000	41	0.0762541	0.0478923
chr1	67734001	67744000	42	0.113751	0.0997217
chr1	67735001	67745000	45	0.125064	0.112262
chr1	67736001	67746000	42	0.13097	0.119032
chr1	67737001	67747000	51	0.213895	0.219048
chr1	67738001	67748000	49	0.239934	0.251849
chr1	67739001	67749000	48	0.263205	0.273243
chr1	67740001	67750000	49	0.271003	0.278971
chr1	67741001	67751000	47	0.287113	0.290208
chr1	67742001	67752000	49	0.348502	0.335388
chr1	67743001	67753000	47	0.317998	0.328363
chr1	67744001	67754000	41	0.307819	0.318831
chr1	67745001	67755000	37	0.308892	0.329848
chr1	67746001	67756000	41	0.313492	0.332412
chr1	67747001	67757000	31	0.243009	0.264484
chr1	67748001	67758000	37	0.260034	0.27598
chr1	67749001	67759000	35	0.245458	0.268866
chr1	67750001	67760000	36	0.261116	0.264433
chr1	67751001	67761000	37	0.312235	0.293662
chr1	67752001	67762000	32	0.304333	0.283654
chr1	67753001	67763000	35	0.308633	0.272857
chr1	67754001	67764000	38	0.311741	0.278448
chr1	67755001	67765000	40	0.300186	0.272265
chr1	67756001	67766000	43	0.269249	0.238447
chr1	67757001	67767000	48	0.263639	0.233256
chr1	67758001	67768000	43	0.222902	0.192664
chr1	67759001	67769000	45	0.231675	0.200394
chr1	67760001	67770000	40	0.232965	0.208912
chr1	67761001	67771000	35	0.220772	0.200432
chr1	67762001	67772000	33	0.208374	0.188444
chr1	67763001	67773000	31	0.192113	0.187046
chr1	67764001	67774000	35	0.184386	0.172611
chr1	67765001	67775000	34	0.177829	0.166865
chr1	67766001	67776000	37	0.175891	0.142011
chr1	67767001	67777000	39	0.177421	0.150591
chr1	67768001	67778000	36	0.198532	0.166265
chr1	67769001	67779000	38	0.209144	0.172036
chr1	67770001	67780000	50	0.218341	0.180583
chr1	67771001	67781000	63	0.2143	0.18623
chr1	67772001	67782000	62	0.214063	0.18545
chr1	67773001	67783000	64	0.205027	0.179845
chr1	67774001	67784000	63	0.204137	0.180887
chr1	67775001	67785000	62	0.211045	0.184746
chr1	67776001	67786000	52	0.221016	0.213196
chr1	67777001	67787000	43	0.217642	0.205514
chr1	67778001	67788000	42	0.214141	0.202225
chr1	67779001	67789000	37	0.204109	0.196079
chr1	67780001	67790000	26	0.187883	0.192975
chr1	67781001	67791000	18	0.190547	0.188538
chr1	67782001	67792000	23	0.187031	0.172777
chr1	67783001	67793000	20	0.191593	0.172829
chr1	67784001	67794000	20	0.191766	0.179619
chr1	67785001	67795000	28	0.19896	0.189995
chr1	67786001	67796000	32	0.193926	0.190475
chr1	67787001	67797000	33	0.194618	0.191247
chr1	67788001	67798000	36	0.186862	0.185798
chr1	67789001	67799000	40	0.188309	0.183092
chr1	67790001	67800000	41	0.17896	0.174796
chr1	67791001	67801000	38	0.175826	0.171548
chr1	67792001	67802000	37	0.189025	0.19448
chr1	67793001	67803000	38	0.198721	0.202021
chr1	67794001	67804000	34	0.197307	0.198476
chr1	67795001	67805000	28	0.192817	0.196067
chr1	67796001	67806000	32	0.199246	0.196877
chr1	67797001	67807000	36	0.186867	0.185272
chr1	67798001	67808000	34	0.196752	0.191416
chr1	67799001	67809000	33	0.183426	0.183281
chr1	67800001	67810000	34	0.186381	0.182968
chr1	67801001	67811000	39	0.251324	0.213099
chr1	67802001	67812000	43	0.244973	0.199736
chr1	67803001	67813000	43	0.231824	0.190782
chr1	67804001	67814000	42	0.230805	0.191728
chr1	67805001	67815000	42	0.232265	0.19302
chr1	67806001	67816000	38	0.234361	0.182773
chr1	67807001	67817000	36	0.250647	0.185519
chr1	67808001	67818000	37	0.245809	0.185112
chr1	67809001	67819000	36	0.242155	0.186245
chr1	67810001	67820000	36	0.221351	0.176134
chr1	67811001	67821000	29	0.138465	0.13169
chr1	67812001	67822000	25	0.110954	0.112469
chr1	67813001	67823000	21	0.11189	0.111094
chr1	67814001	67824000	22	0.0995254	0.101845
chr1	67815001	67825000	21	0.0739779	0.0809326
chr1	67816001	67826000	18	0.0711148	0.078037
chr1	67817001	67827000	19	0.0659636	0.0815659
chr1	67818001	67828000	22	0.0518517	0.0627859
chr1	67819001	67829000	20	0.0566887	0.0675284
chr1	67820001	67830000	17	0.0766092	0.0849854
chr1	67821001	67831000	17	0.0766092	0.0849854
chr1	67822001	67832000	13	0.0605601	0.0705496
chr1	67823001	67833000	13	0.0605601	0.0705496
chr1	67824001	67834000	11	0.0602803	0.0721448
chr1	67825001	67835000	13	0.0728446	0.0806652
chr1	67826001	67836000	22	0.105982	0.102447
chr1	67827001	67837000	25	0.141699	0.128972
chr1	67828001	67838000	21	0.151586	0.141125
chr1	67829001	67839000	33	0.175791	0.180062
chr1	67830001	67840000	37	0.165576	0.165557
chr1	67831001	67841000	44	0.150208	0.154381
chr1	67832001	67842000	44	0.150208	0.154381
chr1	67833001	67843000	45	0.144887	0.149909
chr1	67834001	67844000	46	0.149019	0.155204
chr1	67835001	67845000	47	0.151232	0.154195
chr1	67836001	67846000	41	0.139575	0.145779
chr1	67837001	67847000	35	0.115135	0.129281
chr1	67838001	67848000	34	0.121512	0.13434
chr1	67839001	67849000	26	0.0714163	0.074926
chr1	67840001	67850000	25	0.0810907	0.0909761
chr1	67841001	67851000	22	0.0797979	0.0809172
chr1	67842001	67852000	26	0.0749405	0.0756745
chr1	67843001	67853000	27	0.0829163	0.0789268
chr1	67844001	67854000	32	0.0899043	0.0850672
chr1	67845001	67855000	29	0.0848927	0.0828948
chr1	67846001	67856000	26	0.0969628	0.0990155
chr1	67847001	67857000	27	0.0990624	0.0986351
chr1	67848001	67858000	29	0.104652	0.101467
chr1	67849001	67859000	26	0.106695	0.0980894
chr1	67850001	67860000	24	0.094237	0.0832649
chr1	67851001	67861000	22	0.104938	0.0941313
chr1	67852001	67862000	19	0.115838	0.0979149
chr1	67853001	67863000	23	0.0751147	0.0723459
chr1	67854001	67864000	19	0.0281184	0.0322689
chr1	67855001	67865000	22	0.0213497	0.0245684
chr1	67856001	67866000	21	0.0152498	0.0145676
chr1	67857001	67867000	19	0.0125689	0.012355
chr1	67858001	67868000	19	-0.00106437	0.00682112
chr1	67859001	67869000	19	-0.00146871	0.00776584
chr1	67860001	67870000	22	0.0044074	0.0153343
chr1	67861001	67871000	23	-0.000586002	0.00567542
chr1	67862001	67872000	26	-0.00294138	0.00214025
chr1	67863001	67873000	21	0.00891563	0.017622
chr1	67864001	67874000	22	0.0126222	0.0190053
chr1	67865001	67875000	21	0.0171998	0.0226993
chr1	67866001	67876000	24	0.013547	0.0211576
chr1	67867001	67877000	26	0.014822	0.0206813
chr1	67868001	67878000	31	0.00575711	0.00998794
chr1	67869001	67879000	34	0.00756459	0.0103236
chr1	67870001	67880000	31	0.0041487	0.00567681
chr1	67871001	67881000	33	0.00249726	0.00429133
chr1	67872001	67882000	34	0.00190946	0.00505801
chr1	67873001	67883000	39	-0.00524712	-0.00291385
chr1	67874001	67884000	41	0.00319469	0.00690997
chr1	67875001	67885000	45	0.00121918	0.00455254
chr1	67876001	67886000	49	0.00013165	0.00131582
chr1	67877001	67887000	56	0.00301131	0.00220368
chr1	67878001	67888000	56	0.0100971	0.00723636
chr1	67879001	67889000	55	0.0086921	0.00682196
chr1	67880001	67890000	60	0.0298103	0.0191613
chr1	67881001	67891000	61	0.0518607	0.0363873
chr1	67882001	67892000	64	0.0530853	0.0365595
chr1	67883001	67893000	68	0.0569021	0.0429319
chr1	67884001	67894000	69	0.0634362	0.0459128
chr1	67885001	67895000	69	0.0648414	0.0501768
chr1	67886001	67896000	69	0.0700574	0.0575538
chr1	67887001	67897000	63	0.071692	0.0611687
chr1	67888001	67898000	62	0.0665735	0.0558424
chr1	67889001	67899000	69	0.0602703	0.0508113
chr1	67890001	67900000	67	0.0456962	0.040035
chr1	67891001	67901000	66	0.0265943	0.0224935
chr1	67892001	67902000	61	0.0237146	0.0209216
chr1	67893001	67903000	54	0.0155069	0.0128694
chr1	67894001	67904000	51	-0.00335799	-0.0017512
chr1	67895001	67905000	49	-0.00666245	-0.00598637
chr1	67896001	67906000	47	-0.0224502	-0.0181976
chr1	67897001	67907000	52	-0.0216762	-0.0170519
chr1	67898001	67908000	53	-0.0222932	-0.0175492
chr1	67899001	67909000	52	-0.0216303	-0.016462
chr1	67900001	67910000	61	-0.0119847	-0.00385997
chr1	67901001	67911000	66	-0.0112709	-0.00250226
chr1	67902001	67912000	70	-0.0121316	-0.00372574
chr1	67903001	67913000	68	-0.0111382	-0.00279411
chr1	67904001	67914000	66	-0.00960714	-0.00128922
chr1	67905001	67915000	68	-0.013965	-0.00554984
chr1	67906001	67916000	66	-0.0110751	-0.00300227
chr1	67907001	67917000	60	-0.0118583	-0.00317265
chr1	67908001	67918000	58	-0.00825263	0.00105862
chr1	67909001	67919000	54	-0.00946337	-0.00120802
chr1	67910001	67920000	50	-0.0180363	-0.0153468
chr1	67911001	67921000	54	-0.0154128	-0.010838
chr1	67912001	67922000	58	-0.00528566	-0.00331142
chr1	67913001	67923000	60	-0.00275604	-0.00226054
chr1	67914001	67924000	61	-0.00323781	-0.00288564
chr1	67915001	67925000	58	-0.0011459	-0.00120977
chr1	67916001	67926000	61	-0.00505095	-0.00551624
chr1	67917001	67927000	62	-0.00538373	-0.00639364
chr1	67918001	67928000	63	-0.00863163	-0.0107202
chr1	67919001	67929000	62	0.0306063	0.00978121
chr1	67920001	67930000	55	0.0400526	0.0163005
chr1	67921001	67931000	46	0.0599602	0.0258356
chr1	67922001	67932000	44	0.0792233	0.0456734
chr1	67923001	67933000	47	0.119212	0.077504
chr1	67924001	67934000	52	0.12006	0.0833349
chr1	67925001	67935000	53	0.146297	0.105838
chr1	67926001	67936000	58	0.149688	0.113103
chr1	67927001	67937000	63	0.146346	0.115191
chr1	67928001	67938000	66	0.153296	0.125995
chr1	67929001	67939000	69	0.133985	0.114612
chr1	67930001	67940000	72	0.133413	0.115678
chr1	67931001	67941000	74	0.128856	0.112088
chr1	67932001	67942000	70	0.136744	0.115461
chr1	67933001	67943000	67	0.109005	0.0995351
chr1	67934001	67944000	67	0.107643	0.0982432
chr1	67935001	67945000	68	0.0779519	0.0804673
chr1	67936001	67946000	61	0.0738482	0.0768694
chr1	67937001	67947000	57	0.0701163	0.0728919
chr1	67938001	67948000	53	0.0634315	0.066257
chr1	67939001	67949000	54	0.0416655	0.0447557
chr1	67940001	67950000	51	0.0319193	0.0345898
chr1	67941001	67951000	48	0.0286839	0.0327231
chr1	67942001	67952000	45	0.00889549	0.01756
chr1	67943001	67953000	44	0.00511179	0.0129445
chr1	67944001	67954000	41	-0.00602837	-7.00225e-05
chr1	67945001	67955000	40	-0.0062758	-0.000323939
chr1	67946001	67956000	36	-0.00448633	0.00190368
chr1	67947001	67957000	38	-0.00675422	-0.00280532
chr1	67948001	67958000	39	-0.0106492	-0.00539865
chr1	67949001	67959000	33	-0.00393769	0.00181486
chr1	67950001	67960000	38	-0.00125411	0.00433648
chr1	67951001	67961000	40	0.00194194	0.00337856
chr1	67952001	67962000	45	0.0055124	0.0071097
chr1	67953001	67963000	54	0.00494214	0.00533937
chr1	67954001	67964000	61	0.0251226	0.0207303
chr1	67955001	67965000	67	0.039123	0.0289893
chr1	67956001	67966000	71	0.0355599	0.0266545
chr1	67957001	67967000	67	0.0361297	0.0291357
chr1	67958001	67968000	66	0.0472973	0.0381
chr1	67959001	67969000	70	0.0430763	0.035458
chr1	67960001	67970000	68	0.0463244	0.0383147
chr1	67961001	67971000	70	0.0421015	0.0345477
chr1	67962001	67972000	69	0.0385447	0.0308637
chr1	67963001	67973000	78	0.0436715	0.035678
chr1	67964001	67974000	75	0.0361942	0.0293419
chr1	67965001	67975000	64	0.026798	0.0238937
chr1	67966001	67976000	60	0.0297448	0.0263169
chr1	67967001	67977000	58	0.0322113	0.0283439
chr1	67968001	67978000	53	0.022138	0.0189424
chr1	67969001	67979000	52	0.0215864	0.0174686
chr1	67970001	67980000	61	0.0355221	0.0229969
chr1	67971001	67981000	70	0.0749039	0.055477
chr1	67972001	67982000	68	0.0777645	0.058404
chr1	67973001	67983000	53	0.0806661	0.0610635
chr1	67974001	67984000	50	0.0899175	0.0677688
chr1	67975001	67985000	57	0.102292	0.0785251
chr1	67976001	67986000	59	0.125095	0.0937391
chr1	67977001	67987000	62	0.186149	0.127477
chr1	67978001	67988000	66	0.18558	0.125758
chr1	67979001	67989000	71	0.198686	0.141667
chr1	67980001	67990000	61	0.210546	0.160225
chr1	67981001	67991000	49	0.227017	0.170348
chr1	67982001	67992000	49	0.247049	0.190384
chr1	67983001	67993000	48	0.273077	0.210271
chr1	67984001	67994000	46	0.290258	0.212088
chr1	67985001	67995000	43	0.288501	0.208077
chr1	67986001	67996000	44	0.255825	0.189401
chr1	67987001	67997000	47	0.149547	0.141465
chr1	67988001	67998000	47	0.151144	0.146227
chr1	67989001	67999000	38	0.134674	0.139375
chr1	67990001	68000000	38	0.151277	0.145902
chr1	67991001	68001000	35	0.138639	0.130498
chr1	67992001	68002000	32	0.124902	0.112163
chr1	67993001	68003000	30	0.11671	0.0997294
chr1	67994001	68004000	27	0.119175	0.105311
chr1	67995001	68005000	26	0.141566	0.117273
chr1	67996001	68006000	23	0.141575	0.113394
chr1	67997001	68007000	19	0.143013	0.11544
chr1	67998001	68008000	17	0.157509	0.125007
chr1	67999001	68009000	18	0.19531	0.161146
chr1	68000001	68010000	15	0.214518	0.172514
chr1	68001001	68011000	18	0.259255	0.227764
chr1	68002001	68012000	22	0.2579	0.236475
chr1	68003001	68013000	23	0.253993	0.229793
chr1	68004001	68014000	23	0.253993	0.229793
chr1	68005001	68015000	20	0.262583	0.240038
chr1	68006001	68016000	21	0.255897	0.225127
chr1	68007001	68017000	25	0.209888	0.181824
chr1	68008001	68018000	27	0.201485	0.175522
chr1	68009001	68019000	28	0.180823	0.156915
chr1	68010001	68020000	33	0.167273	0.147805
chr1	68011001	68021000	33	0.136147	0.123161
chr1	68012001	68022000	31	0.128131	0.110031
chr1	68013001	68023000	29	0.139383	0.122387
chr1	68014001	68024000	31	0.137476	0.118185
chr1	68015001	68025000	31	0.137476	0.118185
chr1	68016001	68026000	30	0.140544	0.124561
chr1	68017001	68027000	24	0.17176	0.151893
chr1	68018001	68028000	22	0.153698	0.13093
chr1	68019001	68029000	22	0.129616	0.102381
chr1	68020001	68030000	18	0.131177	0.0976799
chr1	68021001	68031000	16	0.115023	0.0698116
chr1	68022001	68032000	18	0.0658903	0.0435563
chr1	68023001	68033000	23	0.0704699	0.0464888
chr1	68024001	68034000	33	0.0951076	0.0513754
chr1	68025001	68035000	48	0.107521	0.0387588
chr1	68026001	68036000	64	0.166438	0.0599647
chr1	68027001	68037000	71	0.180484	0.0678175
chr1	68028001	68038000	76	0.197081	0.0721271
chr1	68029001	68039000	85	0.239783	0.0874951
chr1	68030001	68040000	90	0.248409	0.083862
chr1	68031001	68041000	98	0.262707	0.0920264
chr1	68032001	68042000	99	0.271644	0.0883285
chr1	68033001	68043000	105	0.270181	0.0831665
chr1	68034001	68044000	102	0.3146	0.111917
chr1	68035001	68045000	100	0.320286	0.126161
chr1	68036001	68046000	93	0.363127	0.151435
chr1	68037001	68047000	94	0.347318	0.14051
chr1	68038001	68048000	88	0.352545	0.142271
chr1	68039001	68049000	88	0.338963	0.14524
chr1	68040001	68050000	87	0.32406	0.145804
chr1	68041001	68051000	90	0.293292	0.129751
chr1	68042001	68052000	94	0.276338	0.125366
chr1	68043001	68053000	89	0.278481	0.126674
chr1	68044001	68054000	88	0.22342	0.0863885
chr1	68045001	68055000	85	0.225272	0.092244
chr1	68046001	68056000	84	0.13809	0.0550259
chr1	68047001	68057000	95	0.126973	0.0498604
chr1	68048001	68058000	95	0.127416	0.0496473
chr1	68049001	68059000	85	0.0829985	0.0304126
chr1	68050001	68060000	87	0.0695789	0.0222574
chr1	68051001	68061000	81	0.0683846	0.0138746
chr1	68052001	68062000	76	0.0752659	0.0161008
chr1	68053001	68063000	79	0.124168	0.0443905
chr1	68054001	68064000	78	0.150687	0.0651575
chr1	68055001	68065000	73	0.127453	0.0560586
chr1	68056001	68066000	72	0.144109	0.0725262
chr1	68057001	68067000	53	0.170081	0.094443
chr1	68058001	68068000	55	0.167518	0.0986798
chr1	68059001	68069000	55	0.192751	0.116956
chr1	68060001	68070000	48	0.205405	0.141129
chr1	68061001	68071000	42	0.221115	0.168972
chr1	68062001	68072000	38	0.251809	0.20404
chr1	68063001	68073000	30	0.277316	0.222879
chr1	68064001	68074000	27	0.334997	0.285178
chr1	68065001	68075000	24	0.386035	0.322161
chr1	68066001	68076000	22	0.476087	0.384152
chr1	68067001	68077000	22	0.476087	0.384152
chr1	68068001	68078000	20	0.514089	0.420084
chr1	68069001	68079000	20	0.482895	0.372549
chr1	68070001	68080000	20	0.49466	0.38853
chr1	68071001	68081000	18	0.53418	0.42699
chr1	68072001	68082000	18	0.53418	0.42699
chr1	68073001	68083000	17	0.52417	0.413084
chr1	68074001	68084000	13	0.495953	0.360127
chr1	68075001	68085000	11	0.488616	0.366855
chr1	68076001	68086000	8	0.367707	0.317253
chr1	68077001	68087000	10	0.328899	0.28379
chr1	68078001	68088000	9	0.331284	0.280761
chr1	68079001	68089000	7	0.388698	0.356321
chr1	68080001	68090000	6	0.407143	0.367405
chr1	68081001	68091000	6	0.407143	0.367405
chr1	68082001	68092000	5	0.334684	0.308207
chr1	68083001	68093000	4	0.205092	0.21941
chr1	68084001	68094000	4	0.205092	0.21941
chr1	68085001	68095000	4	0.205092	0.21941
chr1	68086001	68096000	2	0.169863	0.149938
chr1	68087001	68097000	2	0.663394	0.663394
chr1	68088001	68098000	4	0.655669	0.515755
chr1	68089001	68099000	7	0.646294	0.4103
chr1	68090001	68100000	7	0.646294	0.4103
chr1	68091001	68101000	9	0.559976	0.363334
chr1	68092001	68102000	12	0.507734	0.355039
chr1	68093001	68103000	14	0.462662	0.331892
chr1	68094001	68104000	19	0.452973	0.328466
chr1	68095001	68105000	24	0.42446	0.258989
chr1	68096001	68106000	28	0.425018	0.270631
chr1	68097001	68107000	37	0.357777	0.253039
chr1	68098001	68108000	37	0.333898	0.245764
chr1	68099001	68109000	38	0.323337	0.253845
chr1	68100001	68110000	43	0.341756	0.24812
chr1	68101001	68111000	48	0.379336	0.268663
chr1	68102001	68112000	48	0.390738	0.279934
chr1	68103001	68113000	50	0.401425	0.271043
chr1	68104001	68114000	47	0.396157	0.255262
chr1	68105001	68115000	51	0.35606	0.268394
chr1	68106001	68116000	50	0.341383	0.255188
chr1	68107001	68117000	40	0.345566	0.245292
chr1	68108001	68118000	40	0.339441	0.241066
chr1	68109001	68119000	36	0.330341	0.23002
chr1	68110001	68120000	33	0.293217	0.229803
chr1	68111001	68121000	28	0.200646	0.17691
chr1	68112001	68122000	26	0.172861	0.147698
chr1	68113001	68123000	24	0.144295	0.138188
chr1	68114001	68124000	24	0.132601	0.13516
chr1	68115001	68125000	15	0.0905641	0.105213
chr1	68116001	68126000	14	0.0712976	0.0764732
chr1	68117001	68127000	14	0.0618089	0.0678266
chr1	68118001	68128000	14	0.0450499	0.0437316
chr1	68119001	68129000	16	0.0377173	0.03402
chr1	68120001	68130000	17	0.00398355	0.00690281
chr1	68121001	68131000	15	0.00491538	0.00818333
chr1	68122001	68132000	18	0.0111474	-0.00131191
chr1	68123001	68133000	22	0.0610203	0.0594493
chr1	68124001	68134000	25	0.0710162	0.0693936
chr1	68125001	68135000	33	0.0612212	0.0577361
chr1	68126001	68136000	43	0.0462892	0.0446811
chr1	68127001	68137000	59	0.0351923	0.0331846
chr1	68128001	68138000	58	0.0361326	0.0342689
chr1	68129001	68139000	61	0.0363109	0.0365066
chr1	68130001	68140000	61	0.0390985	0.0376487
chr1	68131001	68141000	63	0.037883	0.0356124
chr1	68132001	68142000	60	0.0306064	0.0324514
chr1	68133001	68143000	55	0.012491	0.0112953
chr1	68134001	68144000	54	0.00344958	0.00361783
chr1	68135001	68145000	49	0.00125453	0.00200556
chr1	68136001	68146000	39	0.00213322	0.00304524
chr1	68137001	68147000	22	-0.00175674	0.00179107
chr1	68138001	68148000	21	-0.00132701	0.00233291
chr1	68139001	68149000	16	-0.00500523	-0.00764963
chr1	68140001	68150000	13	-0.00466477	-0.00699127
chr1	68141001	68151000	11	-0.00226368	-0.00344516
chr1	68142001	68152000	11	-0.00601049	-0.00666505
chr1	68143001	68153000	12	-0.00650165	-0.00749668
chr1	68144001	68154000	12	0.00101293	-0.00124971
chr1	68145001	68155000	11	-0.00281584	0.0145262
chr1	68146001	68156000	14	-0.00223857	0.0100253
chr1	68147001	68157000	20	0.0125483	0.0271812
chr1	68148001	68158000	21	0.0199255	0.0318057
chr1	68149001	68159000	23	0.0568553	0.0642551
chr1	68150001	68160000	30	0.0580017	0.0634723
chr1	68151001	68161000	36	0.0418105	0.0456398
chr1	68152001	68162000	45	0.058383	0.0590156
chr1	68153001	68163000	56	0.0601928	0.0599443
chr1	68154001	68164000	52	0.064078	0.0637304
chr1	68155001	68165000	50	0.0638954	0.0613167
chr1	68156001	68166000	45	0.0720733	0.069402
chr1	68157001	68167000	39	0.0768429	0.069739
chr1	68158001	68168000	38	0.0752003	0.0683033
chr1	68159001	68169000	36	0.0557902	0.0495994
chr1	68160001	68170000	29	0.054426	0.0468715
chr1	68161001	68171000	23	0.0763192	0.0704526
chr1	68162001	68172000	13	0.0598379	0.0513762
chr1	68164001	68174000	2	0.715701	0.699016
chr1	68165001	68175000	4	0.704722	0.670037
chr1	68166001	68176000	4	0.704722	0.670037
chr1	68167001	68177000	4	0.704722	0.670037
chr1	68168001	68178000	4	0.704722	0.670037
chr1	68169001	68179000	4	0.704722	0.670037
chr1	68170001	68180000	4	0.704722	0.670037
chr1	68171001	68181000	15	0.425112	0.383399
chr1	68172001	68182000	18	0.396347	0.351282
chr1	68173001	68183000	18	0.396347	0.351282
chr1	68174001	68184000	16	0.349034	0.307815
chr1	68175001	68185000	14	0.283564	0.260209
chr1	68176001	68186000	14	0.283564	0.260209
chr1	68177001	68187000	14	0.283564	0.260209
chr1	68178001	68188000	14	0.283564	0.260209
chr1	68179001	68189000	14	0.283564	0.260209
chr1	68180001	68190000	14	0.283564	0.260209
chr1	68181001	68191000	3	0.221297	0.190695
chr1	68193001	68203000	4	0.124609	0.0861322
chr1	68194001	68204000	6	0.159883	0.131095
chr1	68195001	68205000	6	0.159883	0.131095
chr1	68196001	68206000	8	0.177842	0.155749
chr1	68197001	68207000	11	0.132307	0.0979795
chr1	68198001	68208000	14	0.14637	0.105082
chr1	68199001	68209000	14	0.14637	0.105082
chr1	68200001	68210000	14	0.14637	0.105082
chr1	68201001	68211000	14	0.14637	0.105082
chr1	68202001	68212000	15	0.145235	0.107135
chr1	68203001	68213000	13	0.136483	0.109163
chr1	68204001	68214000	12	0.121071	0.0792715
chr1	68205001	68215000	14	0.134547	0.0888955
chr1	68206001	68216000	12	0.119259	0.0654262
chr1	68207001	68217000	9	0.149869	0.105926
chr1	68208001	68218000	6	0.132925	0.0933259
chr1	68209001	68219000	7	0.169017	0.125709
chr1	68210001	68220000	10	0.176046	0.125302
chr1	68211001	68221000	12	0.207436	0.157753
chr1	68212001	68222000	17	0.170794	0.110995
chr1	68213001	68223000	15	0.185752	0.115353
chr1	68214001	68224000	14	0.186669	0.125437
chr1	68215001	68225000	12	0.185623	0.121903
chr1	68216001	68226000	12	0.185623	0.121903
chr1	68217001	68227000	12	0.185623	0.121903
chr1	68218001	68228000	12	0.185623	0.121903
chr1	68219001	68229000	17	0.19176	0.15153
chr1	68220001	68230000	15	0.187999	0.144642
chr1	68221001	68231000	18	0.198205	0.156137
chr1	68222001	68232000	15	0.225648	0.188337
chr1	68223001	68233000	18	0.217566	0.192995
chr1	68224001	68234000	23	0.200086	0.17712
chr1	68225001	68235000	25	0.18287	0.16443
chr1	68226001	68236000	27	0.173693	0.151342
chr1	68227001	68237000	39	0.164055	0.141675
chr1	68228001	68238000	51	0.15511	0.12923
chr1	68229001	68239000	47	0.138371	0.108701
chr1	68230001	68240000	46	0.139203	0.111789
chr1	68231001	68241000	41	0.114791	0.0941814
chr1	68232001	68242000	38	0.11908	0.0978183
chr1	68233001	68243000	35	0.113251	0.0876639
chr1	68234001	68244000	30	0.10526	0.0822792
chr1	68235001	68245000	28	0.114247	0.0868353
chr1	68236001	68246000	26	0.121324	0.0944575
chr1	68237001	68247000	14	0.0960151	0.0726302
chr1	68238001	68248000	3	-0.0239109	-0.0172529
chr1	68239001	68249000	1	-0.00318341	-0.00318341
chr1	68240001	68250000	1	-0.00318341	-0.00318341
chr1	68241001	68251000	2	-0.0330414	-0.0253655
chr1	68242001	68252000	22	0.0361983	0.0251373
chr1	68243001	68253000	45	0.0812236	0.0694862
chr1	68244001	68254000	46	0.0813688	0.0698935
chr1	68245001	68255000	53	0.0895214	0.0786862
chr1	68246001	68256000	83	0.126908	0.112696
chr1	68247001	68257000	87	0.129632	0.113827
chr1	68248001	68258000	87	0.130659	0.115957
chr1	68249001	68259000	87	0.130659	0.115957
chr1	68250001	68260000	87	0.130659	0.115957
chr1	68251001	68261000	86	0.132578	0.117858
chr1	68252001	68262000	67	0.155323	0.14478
chr1	68253001	68263000	45	0.175042	0.158105
chr1	68254001	68264000	46	0.175475	0.159259
chr1	68255001	68265000	41	0.193763	0.17329
chr1	68256001	68266000	14	0.211269	0.176239
chr1	68257001	68267000	10	0.213435	0.191809
chr1	68258001	68268000	12	0.284564	0.252351
chr1	68259001	68269000	15	0.249706	0.221989
chr1	68260001	68270000	20	0.258755	0.204472
chr1	68261001	68271000	20	0.258755	0.204472
chr1	68262001	68272000	22	0.25083	0.202733
chr1	68263001	68273000	26	0.247963	0.185244
chr1	68264001	68274000	26	0.268918	0.197
chr1	68265001	68275000	26	0.245044	0.179486
chr1	68266001	68276000	36	0.21877	0.164609
chr1	68267001	68277000	47	0.227352	0.158219
chr1	68268001	68278000	45	0.200208	0.137796
chr1	68269001	68279000	42	0.208652	0.140457
chr1	68270001	68280000	37	0.199095	0.138907
chr1	68271001	68281000	37	0.199095	0.138907
chr1	68272001	68282000	34	0.201574	0.135314
chr1	68273001	68283000	29	0.202289	0.146761
chr1	68274001	68284000	27	0.187023	0.135224
chr1	68275001	68285000	25	0.19337	0.134886
chr1	68276001	68286000	12	0.238237	0.130589
chr1	68277001	68287000	1	0.0566611	0.0566611
chr1	68283001	68293000	2	0.241033	0.242961
chr1	68284001	68294000	2	0.241033	0.242961
chr1	68285001	68295000	2	0.241033	0.242961
chr1	68286001	68296000	6	0.334117	0.324381
chr1	68287001	68297000	13	0.354925	0.33065
chr1	68288001	68298000	19	0.324243	0.304347
chr1	68289001	68299000	27	0.307935	0.292324
chr1	68290001	68300000	41	0.326056	0.305266
chr1	68291001	68301000	47	0.317245	0.29873
chr1	68292001	68302000	57	0.306489	0.2911
chr1	68293001	68303000	59	0.306394	0.290214
chr1	68294001	68304000	68	0.314928	0.294378
chr1	68295001	68305000	72	0.307882	0.286842
chr1	68296001	68306000	83	0.299884	0.281571
chr1	68297001	68307000	91	0.278636	0.267074
chr1	68298001	68308000	99	0.282934	0.268659
chr1	68299001	68309000	96	0.281336	0.266395
chr1	68300001	68310000	90	0.269062	0.256589
chr1	68301001	68311000	105	0.282647	0.267741
chr1	68302001	68312000	130	0.286099	0.267121
chr1	68303001	68313000	144	0.277298	0.257458
chr1	68304001	68314000	140	0.270225	0.252209
chr1	68305001	68315000	141	0.273778	0.256337
chr1	68306001	68316000	127	0.273342	0.253636
chr1	68307001	68317000	113	0.284097	0.260507
chr1	68308001	68318000	104	0.282381	0.259749
chr1	68309001	68319000	106	0.281562	0.25854
chr1	68310001	68320000	105	0.283605	0.259136
chr1	68311001	68321000	86	0.271903	0.245596
chr1	68312001	68322000	55	0.261626	0.237711
chr1	68313001	68323000	41	0.287356	0.256659
chr1	68314001	68324000	43	0.264207	0.229373
chr1	68315001	68325000	43	0.254633	0.202922
chr1	68316001	68326000	47	0.253809	0.208197
chr1	68317001	68327000	54	0.223358	0.187359
chr1	68318001	68328000	56	0.201273	0.170361
chr1	68319001	68329000	59	0.193771	0.166156
chr1	68320001	68330000	58	0.17447	0.146409
chr1	68321001	68331000	59	0.171605	0.146042
chr1	68322001	68332000	58	0.164109	0.137477
chr1	68323001	68333000	58	0.16258	0.140395
chr1	68324001	68334000	53	0.172839	0.149314
chr1	68325001	68335000	50	0.177401	0.163367
chr1	68326001	68336000	48	0.169829	0.152046
chr1	68327001	68337000	43	0.178462	0.15343
chr1	68328001	68338000	36	0.190993	0.161678
chr1	68329001	68339000	26	0.197617	0.156896
chr1	68330001	68340000	20	0.210109	0.172222
chr1	68331001	68341000	17	0.213998	0.168443
chr1	68332001	68342000	14	0.216122	0.170579
chr1	68333001	68343000	10	0.200715	0.140594
chr1	68334001	68344000	8	0.191277	0.145599
chr1	68335001	68345000	6	0.13958	0.0963869
chr1	68336001	68346000	3	0.10504	0.0474855
chr1	68337001	68347000	2	0.302112	0.28645
chr1	68338001	68348000	4	0.323149	0.320576
chr1	68339001	68349000	4	0.323149	0.320576
chr1	68340001	68350000	5	0.297391	0.24279
chr1	68341001	68351000	9	0.253502	0.190259
chr1	68342001	68352000	10	0.24	0.170294
chr1	68343001	68353000	11	0.301754	0.209358
chr1	68344001	68354000	11	0.301754	0.209358
chr1	68345001	68355000	15	0.270343	0.167073
chr1	68346001	68356000	18	0.261567	0.177041
chr1	68347001	68357000	22	0.244405	0.161343
chr1	68348001	68358000	24	0.210924	0.11186
chr1	68349001	68359000	29	0.226383	0.137679
chr1	68350001	68360000	32	0.225378	0.142482
chr1	68351001	68361000	31	0.225311	0.13976
chr1	68352001	68362000	36	0.246072	0.176953
chr1	68353001	68363000	44	0.22515	0.160944
chr1	68354001	68364000	47	0.213052	0.15363
chr1	68355001	68365000	52	0.204902	0.152565
chr1	68356001	68366000	49	0.202912	0.148015
chr1	68357001	68367000	43	0.199981	0.146908
chr1	68358001	68368000	39	0.211963	0.165962
chr1	68359001	68369000	34	0.198251	0.151896
chr1	68360001	68370000	30	0.199345	0.155536
chr1	68361001	68371000	27	0.202285	0.162762
chr1	68362001	68372000	21	0.161675	0.112677
chr1	68363001	68373000	12	0.0981785	0.0879166
chr1	68364001	68374000	9	0.116805	0.101768
chr1	68397001	68407000	2	0.212387	0.197778
chr1	68398001	68408000	8	0.237913	0.156768
chr1	68399001	68409000	8	0.237913	0.156768
chr1	68400001	68410000	8	0.237913	0.156768
chr1	68401001	68411000	8	0.237913	0.156768
chr1	68402001	68412000	9	0.225577	0.1348
chr1	68403001	68413000	10	0.204387	0.124961
chr1	68404001	68414000	10	0.204387	0.124961
chr1	68405001	68415000	10	0.204387	0.124961
chr1	68406001	68416000	10	0.204387	0.124961
chr1	68407001	68417000	14	0.27649	0.200059
chr1	68408001	68418000	9	0.265682	0.212393
chr1	68409001	68419000	9	0.265682	0.212393
chr1	68410001	68420000	9	0.265682	0.212393
chr1	68411001	68421000	22	0.217832	0.198205
chr1	68412001	68422000	21	0.221785	0.209593
chr1	68413001	68423000	20	0.230227	0.218252
chr1	68414001	68424000	20	0.230227	0.218252
chr1	68415001	68425000	20	0.230227	0.218252
chr1	68416001	68426000	20	0.230227	0.218252
chr1	68417001	68427000	14	0.181451	0.172735
chr1	68418001	68428000	13	0.19171	0.188383
chr1	68419001	68429000	13	0.19171	0.188383
chr1	68420001	68430000	13	0.19171	0.188383
chr1	68473001	68483000	6	0.248386	0.241137
chr1	68474001	68484000	11	0.300224	0.256755
chr1	68475001	68485000	11	0.300224	0.256755
chr1	68476001	68486000	11	0.300224	0.256755
chr1	68477001	68487000	11	0.300224	0.256755
chr1	68478001	68488000	11	0.300224	0.256755
chr1	68479001	68489000	11	0.300224	0.256755
chr1	68480001	68490000	11	0.300224	0.256755
chr1	68481001	68491000	11	0.300224	0.256755
chr1	68482001	68492000	11	0.300224	0.256755
chr1	68483001	68493000	5	0.356986	0.275496
chr1	68488001	68498000	10	0.0502775	0.0427657
chr1	68489001	68499000	30	0.141471	0.133126
chr1	68490001	68500000	34	0.153164	0.140936
chr1	68491001	68501000	36	0.158963	0.152082
chr1	68492001	68502000	39	0.169132	0.161086
chr1	68493001	68503000	41	0.1742	0.165842
chr1	68494001	68504000	41	0.1742	0.165842
chr1	68495001	68505000	47	0.169341	0.148594
chr1	68496001	68506000	50	0.16793	0.145557
chr1	68497001	68507000	50	0.16793	0.145557
chr1	68498001	68508000	44	0.184387	0.153587
chr1	68499001	68509000	27	0.166959	0.126847
chr1	68500001	68510000	31	0.112624	0.0871718
chr1	68501001	68511000	34	0.108735	0.0808983
chr1	68502001	68512000	32	0.0886737	0.0706499
chr1	68503001	68513000	36	0.070861	0.0568695
chr1	68504001	68514000	42	0.0633967	0.047088
chr1	68505001	68515000	38	0.0610448	0.0502221
chr1	68506001	68516000	39	0.0553582	0.0426874
chr1	68507001	68517000	40	0.0568767	0.0439667
chr1	68508001	68518000	40	0.0593225	0.0460715
chr1	68509001	68519000	42	0.046432	0.0342875
chr1	68510001	68520000	42	0.0540915	0.0473591
chr1	68511001	68521000	45	0.031735	0.0248246
chr1	68512001	68522000	52	0.0184118	0.00813004
chr1	68513001	68523000	47	0.0140782	0.0110535
chr1	68514001	68524000	48	0.00763975	0.00700619
chr1	68515001	68525000	48	0.00119058	0.00325803
chr1	68516001	68526000	55	0.00977018	0.00935648
chr1	68517001	68527000	55	0.0209918	0.0149123
chr1	68518001	68528000	55	0.0333944	0.0231304
chr1	68519001	68529000	57	0.0738964	0.0505675
chr1	68520001	68530000	54	0.114434	0.0722608
chr1	68521001	68531000	48	0.124615	0.0819737
chr1	68522001	68532000	42	0.166636	0.120817
chr1	68523001	68533000	45	0.192372	0.134308
chr1	68524001	68534000	42	0.245756	0.186161
chr1	68525001	68535000	46	0.235293	0.175791
chr1	68526001	68536000	48	0.228306	0.16385
chr1	68527001	68537000	66	0.180878	0.12398
chr1	68528001	68538000	67	0.198569	0.136943
chr1	68529001	68539000	72	0.18541	0.125037
chr1	68530001	68540000	80	0.191785	0.126819
chr1	68531001	68541000	82	0.191763	0.128359
chr1	68532001	68542000	91	0.173101	0.112244
chr1	68533001	68543000	92	0.154262	0.0989537
chr1	68534001	68544000	94	0.125525	0.0814733
chr1	68535001	68545000	91	0.143567	0.0926771
chr1	68536001	68546000	82	0.157977	0.105445
chr1	68537001	68547000	69	0.186111	0.125148
chr1	68538001	68548000	72	0.168025	0.11031
chr1	68539001	68549000	61	0.170742	0.108682
chr1	68540001	68550000	51	0.112293	0.0734707
chr1	68541001	68551000	49	0.111202	0.070659
chr1	68542001	68552000	42	0.163339	0.0993033
chr1	68543001	68553000	40	0.194373	0.114567
chr1	68544001	68554000	38	0.204752	0.116896
chr1	68545001	68555000	40	0.154319	0.0901117
chr1	68546001	68556000	38	0.156787	0.0866835
chr1	68547001	68557000	38	0.178432	0.100644
chr1	68548001	68558000	36	0.197112	0.113188
chr1	68549001	68559000	35	0.20284	0.117696
chr1	68550001	68560000	37	0.239784	0.145889
chr1	68551001	68561000	42	0.28495	0.185459
chr1	68552001	68562000	43	0.276386	0.181582
chr1	68553001	68563000	46	0.277266	0.186601
chr1	68554001	68564000	45	0.283257	0.188628
chr1	68555001	68565000	43	0.30126	0.206722
chr1	68556001	68566000	43	0.299697	0.203876
chr1	68557001	68567000	41	0.295218	0.196047
chr1	68558001	68568000	39	0.303456	0.196935
chr1	68559001	68569000	47	0.302725	0.194557
chr1	68560001	68570000	47	0.313474	0.205133
chr1	68561001	68571000	47	0.296421	0.193114
chr1	68562001	68572000	44	0.296769	0.19463
chr1	68563001	68573000	39	0.285902	0.180761
chr1	68564001	68574000	43	0.258559	0.172986
chr1	68565001	68575000	45	0.265496	0.180521
chr1	68566001	68576000	44	0.269382	0.18477
chr1	68567001	68577000	43	0.301829	0.215669
chr1	68568001	68578000	42	0.303794	0.227616
chr1	68569001	68579000	35	0.305133	0.241244
chr1	68570001	68580000	37	0.263482	0.205734
chr1	68571001	68581000	35	0.217455	0.167689
chr1	68572001	68582000	37	0.193876	0.144311
chr1	68573001	68583000	38	0.19247	0.142596
chr1	68574001	68584000	32	0.231268	0.160302
chr1	68575001	68585000	29	0.193378	0.134872
chr1	68576001	68586000	28	0.200746	0.140643
chr1	68577001	68587000	25	0.112073	0.0914509
chr1	68578001	68588000	28	0.157271	0.0953326
chr1	68579001	68589000	30	0.144107	0.0839833
chr1	68580001	68590000	29	0.30274	0.167565
chr1	68581001	68591000	28	0.325501	0.207806
chr1	68582001	68592000	24	0.348611	0.236749
chr1	68583001	68593000	30	0.315448	0.217084
chr1	68584001	68594000	35	0.314655	0.223774
chr1	68585001	68595000	39	0.328733	0.233851
chr1	68586001	68596000	47	0.305925	0.20607
chr1	68587001	68597000	53	0.288555	0.19842
chr1	68588001	68598000	55	0.263538	0.203875
chr1	68589001	68599000	58	0.2726	0.219926
chr1	68590001	68600000	58	0.189092	0.171413
chr1	68591001	68601000	54	0.184739	0.165039
chr1	68592001	68602000	54	0.184739	0.165039
chr1	68593001	68603000	46	0.205443	0.175421
chr1	68594001	68604000	40	0.174825	0.170233
chr1	68595001	68605000	34	0.152489	0.162154
chr1	68596001	68606000	26	0.15606	0.190313
chr1	68597001	68607000	20	0.187322	0.205859
chr1	68598001	68608000	12	0.187765	0.176245
chr1	68599001	68609000	6	0.133624	0.0624741
chr1	68605001	68615000	1	-0.0585138	-0.0585138
chr1	68606001	68616000	9	0.776234	0.343409
chr1	68607001	68617000	19	0.690772	0.39231
chr1	68608001	68618000	27	0.610361	0.336331
chr1	68609001	68619000	31	0.689184	0.414177
chr1	68610001	68620000	40	0.692538	0.442118
chr1	68611001	68621000	81	0.425997	0.290849
chr1	68612001	68622000	89	0.435887	0.294968
chr1	68613001	68623000	89	0.435887	0.294968
chr1	68614001	68624000	89	0.435887	0.294968
chr1	68615001	68625000	88	0.439094	0.298985
chr1	68616001	68626000	80	0.41014	0.289518
chr1	68617001	68627000	70	0.376096	0.268546
chr1	68618001	68628000	68	0.371722	0.26625
chr1	68619001	68629000	64	0.30827	0.224163
chr1	68620001	68630000	55	0.215545	0.172749
chr1	68621001	68631000	14	0.459692	0.259086
chr1	68622001	68632000	6	0.213016	0.155634
chr1	68623001	68633000	6	0.213016	0.155634
chr1	68624001	68634000	6	0.213016	0.155634
chr1	68625001	68635000	30	0.268637	0.224035
chr1	68626001	68636000	53	0.219482	0.185822
chr1	68627001	68637000	53	0.219482	0.185822
chr1	68628001	68638000	48	0.218067	0.188585
chr1	68629001	68639000	62	0.301284	0.255095
chr1	68630001	68640000	72	0.32134	0.257559
chr1	68631001	68641000	83	0.422088	0.330822
chr1	68632001	68642000	95	0.40896	0.312688
chr1	68633001	68643000	102	0.408167	0.306441
chr1	68634001	68644000	105	0.414378	0.310444
chr1	68635001	68645000	92	0.464132	0.334506
chr1	68636001	68646000	78	0.562079	0.401874
chr1	68637001	68647000	90	0.552507	0.38264
chr1	68638001	68648000	99	0.556148	0.393724
chr1	68639001	68649000	91	0.550806	0.378244
chr1	68640001	68650000	90	0.561246	0.398613
chr1	68641001	68651000	91	0.483884	0.320616
chr1	68642001	68652000	82	0.505899	0.346367
chr1	68643001	68653000	80	0.499928	0.343684
chr1	68644001	68654000	78	0.492241	0.336387
chr1	68645001	68655000	74	0.46846	0.315345
chr1	68646001	68656000	79	0.432811	0.266112
chr1	68647001	68657000	75	0.42333	0.264206
chr1	68648001	68658000	76	0.384982	0.225401
chr1	68649001	68659000	71	0.369288	0.20925
chr1	68650001	68660000	62	0.317547	0.172152
chr1	68651001	68661000	53	0.300511	0.164256
chr1	68652001	68662000	51	0.277347	0.140612
chr1	68653001	68663000	46	0.28464	0.141893
chr1	68654001	68664000	45	0.289391	0.143199
chr1	68655001	68665000	38	0.296222	0.141615
chr1	68656001	68666000	24	0.30417	0.166455
chr1	68657001	68667000	16	0.252083	0.131934
chr1	68658001	68668000	5	0.0756624	0.0235046
chr1	68659001	68669000	4	0.0878342	0.0464691
chr1	68660001	68670000	4	0.0878342	0.0464691
chr1	68661001	68671000	1	-0.0611957	-0.0611957
chr1	68731001	68741000	21	0.160364	0.148326
chr1	68732001	68742000	42	0.141887	0.142504
chr1	68733001	68743000	51	0.135824	0.136921
chr1	68734001	68744000	64	0.138149	0.143335
chr1	68735001	68745000	81	0.136956	0.137032
chr1	68736001	68746000	94	0.132948	0.133378
chr1	68737001	68747000	111	0.131174	0.13034
chr1	68738001	68748000	121	0.130022	0.129367
chr1	68739001	68749000	133	0.128505	0.128041
chr1	68740001	68750000	151	0.130012	0.13065
chr1	68741001	68751000	147	0.127718	0.134118
chr1	68742001	68752000	147	0.128219	0.133728
chr1	68743001	68753000	154	0.14017	0.153202
chr1	68744001	68754000	154	0.137818	0.150608
chr1	68745001	68755000	148	0.139395	0.157051
chr1	68746001	68756000	147	0.141478	0.159878
chr1	68747001	68757000	147	0.142964	0.163719
chr1	68748001	68758000	148	0.142987	0.164271
chr1	68749001	68759000	144	0.145998	0.168696
chr1	68750001	68760000	152	0.149363	0.167817
chr1	68751001	68761000	138	0.159764	0.17162
chr1	68752001	68762000	117	0.165516	0.178381
chr1	68753001	68763000	101	0.153689	0.157799
chr1	68754001	68764000	94	0.165874	0.168803
chr1	68755001	68765000	98	0.162476	0.1643
chr1	68756001	68766000	98	0.169729	0.17216
chr1	68757001	68767000	101	0.154797	0.155101
chr1	68758001	68768000	99	0.162849	0.167688
chr1	68759001	68769000	100	0.172543	0.172853
chr1	68760001	68770000	90	0.18076	0.183296
chr1	68761001	68771000	108	0.179914	0.192017
chr1	68762001	68772000	126	0.188173	0.201163
chr1	68763001	68773000	137	0.19224	0.205607
chr1	68764001	68774000	137	0.18707	0.20245
chr1	68765001	68775000	137	0.197294	0.210795
chr1	68766001	68776000	134	0.201225	0.21612
chr1	68767001	68777000	121	0.233497	0.243169
chr1	68768001	68778000	123	0.24447	0.246126
chr1	68769001	68779000	123	0.235091	0.234602
chr1	68770001	68780000	117	0.249013	0.244552
chr1	68771001	68781000	113	0.241862	0.230597
chr1	68772001	68782000	114	0.235404	0.215312
chr1	68773001	68783000	109	0.232238	0.212868
chr1	68774001	68784000	111	0.238325	0.217832
chr1	68775001	68785000	113	0.247051	0.226058
chr1	68776001	68786000	113	0.258923	0.229305
chr1	68777001	68787000	121	0.256654	0.225541
chr1	68778001	68788000	115	0.246801	0.217756
chr1	68779001	68789000	110	0.276225	0.236446
chr1	68780001	68790000	105	0.265288	0.225321
chr1	68781001	68791000	93	0.287788	0.243744
chr1	68782001	68792000	83	0.283248	0.25041
chr1	68783001	68793000	83	0.273012	0.242331
chr1	68784001	68794000	82	0.258562	0.228401
chr1	68785001	68795000	75	0.269217	0.217688
chr1	68786001	68796000	72	0.235176	0.190105
chr1	68787001	68797000	64	0.228244	0.184927
chr1	68788001	68798000	65	0.235449	0.186716
chr1	68789001	68799000	65	0.212632	0.164789
chr1	68790001	68800000	60	0.216278	0.169649
chr1	68791001	68801000	56	0.20351	0.146994
chr1	68792001	68802000	50	0.198386	0.139162
chr1	68793001	68803000	47	0.19847	0.140783
chr1	68794001	68804000	50	0.201537	0.13961
chr1	68795001	68805000	46	0.152231	0.103222
chr1	68796001	68806000	49	0.172502	0.103732
chr1	68797001	68807000	52	0.185077	0.105018
chr1	68798001	68808000	50	0.162835	0.100635
chr1	68799001	68809000	60	0.173989	0.101922
chr1	68800001	68810000	67	0.169923	0.0964572
chr1	68801001	68811000	74	0.170217	0.0917582
chr1	68802001	68812000	76	0.195403	0.108494
chr1	68803001	68813000	85	0.198719	0.106602
chr1	68804001	68814000	84	0.208787	0.114985
chr1	68805001	68815000	84	0.223618	0.13707
chr1	68806001	68816000	89	0.232434	0.144262
chr1	68807001	68817000	84	0.23	0.141158
chr1	68808001	68818000	89	0.228396	0.138549
chr1	68809001	68819000	83	0.22485	0.148546
chr1	68810001	68820000	82	0.22856	0.156986
chr1	68811001	68821000	80	0.220854	0.163463
chr1	68812001	68822000	86	0.204136	0.157032
chr1	68813001	68823000	81	0.197391	0.165011
chr1	68814001	68824000	82	0.182921	0.164423
chr1	68815001	68825000	86	0.172744	0.157003
chr1	68816001	68826000	81	0.144612	0.148948
chr1	68817001	68827000	88	0.135799	0.147239
chr1	68818001	68828000	93	0.112339	0.135474
chr1	68819001	68829000	94	0.0995171	0.129663
chr1	68820001	68830000	104	0.097226	0.120638
chr1	68821001	68831000	105	0.0980886	0.11896
chr1	68822001	68832000	103	0.0951882	0.115062
chr1	68823001	68833000	100	0.0989543	0.117899
chr1	68824001	68834000	94	0.0921087	0.107054
chr1	68825001	68835000	88	0.0832701	0.100662
chr1	68826001	68836000	92	0.11415	0.131262
chr1	68827001	68837000	85	0.122775	0.141547
chr1	68828001	68838000	80	0.139134	0.151192
chr1	68829001	68839000	75	0.160608	0.16708
chr1	68830001	68840000	59	0.177879	0.191223
chr1	68831001	68841000	52	0.187213	0.207318
chr1	68832001	68842000	43	0.199689	0.223203
chr1	68833001	68843000	39	0.192738	0.218351
chr1	68834001	68844000	35	0.216724	0.236685
chr1	68835001	68845000	31	0.229236	0.242908
chr1	68836001	68846000	19	0.173803	0.199166
chr1	68837001	68847000	18	0.116721	0.143284
chr1	68838001	68848000	10	0.153925	0.205033
chr1	68839001	68849000	8	0.0508495	0.093504
chr1	68840001	68850000	9	0.0487805	0.0794133
chr1	68841001	68851000	18	0.0988937	0.108007
chr1	68842001	68852000	29	0.118343	0.0989046
chr1	68843001	68853000	38	0.125554	0.09117
chr1	68844001	68854000	47	0.112732	0.0781259
chr1	68845001	68855000	56	0.102681	0.0711462
chr1	68846001	68856000	65	0.114755	0.0814474
chr1	68847001	68857000	63	0.11705	0.0785483
chr1	68848001	68858000	68	0.114701	0.0715403
chr1	68849001	68859000	71	0.122969	0.074829
chr1	68850001	68860000	75	0.137999	0.0875615
chr1	68851001	68861000	70	0.141615	0.0867138
chr1	68852001	68862000	65	0.142848	0.0874196
chr1	68853001	68863000	58	0.132061	0.0861984
chr1	68854001	68864000	52	0.14107	0.0953373
chr1	68855001	68865000	46	0.15047	0.0981515
chr1	68856001	68866000	41	0.132803	0.0808203
chr1	68857001	68867000	43	0.121283	0.0740401
chr1	68858001	68868000	43	0.098007	0.0592658
chr1	68859001	68869000	47	0.078995	0.0473969
chr1	68860001	68870000	46	0.0427063	0.0210738
chr1	68861001	68871000	48	0.0260187	0.0102161
chr1	68862001	68872000	42	0.00766635	-0.00109627
chr1	68863001	68873000	40	0.0115149	0.00101248
chr1	68864001	68874000	37	0.0043076	-0.00337813
chr1	68865001	68875000	41	0.0291386	0.0146235
chr1	68866001	68876000	44	0.0202108	0.0086102
chr1	68867001	68877000	46	0.0295855	0.0128789
chr1	68868001	68878000	44	0.035611	0.0164049
chr1	68869001	68879000	36	0.0471102	0.0235358
chr1	68870001	68880000	38	0.0844341	0.0469413
chr1	68871001	68881000	40	0.0809879	0.0421096
chr1	68872001	68882000	42	0.0801998	0.0435281
chr1	68873001	68883000	49	0.0621499	0.0326818
chr1	68874001	68884000	52	0.0657881	0.0353454
chr1	68875001	68885000	52	0.0499952	0.0259986
chr1	68876001	68886000	50	0.06636	0.0364314
chr1	68877001	68887000	58	0.0747604	0.0487208
chr1	68878001	68888000	65	0.0632086	0.0430508
chr1	68879001	68889000	70	0.0593019	0.0408474
chr1	68880001	68890000	73	0.0505923	0.0365598
chr1	68881001	68891000	76	0.0510191	0.0389877
chr1	68882001	68892000	89	0.0535721	0.0431493
chr1	68883001	68893000	90	0.0608822	0.0489077
chr1	68884001	68894000	92	0.0634335	0.052727
chr1	68885001	68895000	91	0.0770414	0.0615468
chr1	68886001	68896000	92	0.0846633	0.0657314
chr1	68887001	68897000	81	0.082645	0.0627686
chr1	68888001	68898000	72	0.118045	0.0857615
chr1	68889001	68899000	71	0.146393	0.100687
chr1	68890001	68900000	69	0.163978	0.107548
chr1	68891001	68901000	67	0.197259	0.132597
chr1	68892001	68902000	65	0.213329	0.134622
chr1	68893001	68903000	80	0.216144	0.123974
chr1	68894001	68904000	88	0.20334	0.111174
chr1	68895001	68905000	86	0.198073	0.109927
chr1	68896001	68906000	86	0.191918	0.110468
chr1	68897001	68907000	87	0.191236	0.111513
chr1	68898001	68908000	91	0.163908	0.0970178
chr1	68899001	68909000	89	0.140228	0.0852046
chr1	68900001	68910000	87	0.127149	0.0791574
chr1	68901001	68911000	88	0.0892653	0.0577839
chr1	68902001	68912000	84	0.0859204	0.0584913
chr1	68903001	68913000	66	0.0722017	0.0626047
chr1	68904001	68914000	53	0.0712548	0.0675609
chr1	68905001	68915000	50	0.0650117	0.0649139
chr1	68906001	68916000	46	0.0643403	0.0628007
chr1	68907001	68917000	43	0.0644878	0.0623702
chr1	68908001	68918000	47	0.078011	0.0735227
chr1	68909001	68919000	49	0.0828431	0.0794345
chr1	68910001	68920000	49	0.0821484	0.0793704
chr1	68911001	68921000	44	0.104866	0.0985955
chr1	68912001	68922000	37	0.107852	0.100827
chr1	68913001	68923000	33	0.0974941	0.0944246
chr1	68914001	68924000	36	0.0948759	0.0918016
chr1	68915001	68925000	36	0.0854652	0.0843182
chr1	68916001	68926000	33	0.0714872	0.0779291
chr1	68917001	68927000	34	0.0674927	0.0695607
chr1	68918001	68928000	27	0.0492517	0.0548982
chr1	68919001	68929000	22	0.0408618	0.0469889
chr1	68920001	68930000	24	0.0819311	0.0664286
chr1	68921001	68931000	25	0.0794245	0.0604332
chr1	68922001	68932000	23	0.0815378	0.0609876
chr1	68923001	68933000	22	0.0807962	0.0589357
chr1	68924001	68934000	19	0.0834431	0.058302
chr1	68925001	68935000	18	0.0946308	0.0657621
chr1	68926001	68936000	18	0.0946308	0.0657621
chr1	68927001	68937000	16	0.103259	0.0812133
chr1	68928001	68938000	13	0.118215	0.101292
chr1	68929001	68939000	13	0.118215	0.101292
chr1	68930001	68940000	6	0.0888337	0.0791913
chr1	68937001	68947000	7	0.0566428	0.0522077
chr1	68938001	68948000	11	0.0251672	0.0292847
chr1	68939001	68949000	11	0.0251672	0.0292847
chr1	68940001	68950000	11	0.0251672	0.0292847
chr1	68941001	68951000	11	0.0251672	0.0292847
chr1	68942001	68952000	11	0.0251672	0.0292847
chr1	68943001	68953000	11	0.0251672	0.0292847
chr1	68944001	68954000	11	0.0251672	0.0292847
chr1	68945001	68955000	11	0.0251672	0.0292847
chr1	68946001	68956000	11	0.0251672	0.0292847
chr1	68947001	68957000	4	-0.0281071	-0.0108305
chr1	68965001	68975000	1	-0.0267054	-0.0267054
chr1	68966001	68976000	1	-0.0267054	-0.0267054
chr1	68967001	68977000	1	-0.0267054	-0.0267054
chr1	68968001	68978000	1	-0.0267054	-0.0267054
chr1	68969001	68979000	1	-0.0267054	-0.0267054
chr1	68970001	68980000	1	-0.0267054	-0.0267054
chr1	68971001	68981000	1	-0.0267054	-0.0267054
chr1	68972001	68982000	1	-0.0267054	-0.0267054
chr1	68973001	68983000	6	0.0364637	0.00881662
chr1	68974001	68984000	22	0.156524	0.0963123
chr1	68975001	68985000	21	0.164667	0.10217
chr1	68976001	68986000	21	0.164667	0.10217
chr1	68977001	68987000	21	0.164667	0.10217
chr1	68978001	68988000	21	0.164667	0.10217
chr1	68979001	68989000	21	0.164667	0.10217
chr1	68980001	68990000	21	0.164667	0.10217
chr1	68981001	68991000	21	0.164667	0.10217
chr1	68982001	68992000	21	0.164667	0.10217
chr1	68983001	68993000	16	0.177215	0.129123
chr1	68994001	69004000	6	0.108254	0.137847
chr1	68995001	69005000	8	0.223731	0.174629
chr1	68996001	69006000	8	0.223731	0.174629
chr1	68997001	69007000	8	0.223731	0.174629
chr1	68998001	69008000	8	0.223731	0.174629
chr1	68999001	69009000	8	0.223731	0.174629
chr1	69000001	69010000	8	0.223731	0.174629
chr1	69001001	69011000	8	0.223731	0.174629
chr1	69002001	69012000	8	0.223731	0.174629
chr1	69003001	69013000	8	0.223731	0.174629
chr1	69004001	69014000	2	0.320553	0.284977
chr1	69147001	69157000	1	-0.0585138	-0.0585138
chr1	69148001	69158000	25	0.432473	0.308698
chr1	69149001	69159000	70	0.455074	0.367637
chr1	69150001	69160000	86	0.493651	0.400218
chr1	69151001	69161000	136	0.459942	0.3908
chr1	69152001	69162000	153	0.446504	0.368671
chr1	69153001	69163000	153	0.446504	0.368671
chr1	69154001	69164000	153	0.446504	0.368671
chr1	69155001	69165000	153	0.446504	0.368671
chr1	69156001	69166000	153	0.446504	0.368671
chr1	69157001	69167000	152	0.448031	0.371482
chr1	69158001	69168000	128	0.448933	0.380385
chr1	69159001	69169000	83	0.439662	0.369544
chr1	69160001	69170000	67	0.38487	0.328179
chr1	69161001	69171000	17	0.290145	0.191642
chr1	69179001	69189000	16	0.389677	0.251228
chr1	69180001	69190000	22	0.36989	0.256127
chr1	69181001	69191000	22	0.36989	0.256127
chr1	69182001	69192000	22	0.36989	0.256127
chr1	69183001	69193000	22	0.36989	0.256127
chr1	69184001	69194000	22	0.36989	0.256127
chr1	69185001	69195000	22	0.36989	0.256127
chr1	69186001	69196000	22	0.36989	0.256127
chr1	69187001	69197000	22	0.36989	0.256127
chr1	69188001	69198000	22	0.36989	0.256127
chr1	69189001	69199000	6	0.322597	0.269191
chr1	69259001	69269000	13	0.0481499	0.0395353
chr1	69260001	69270000	15	0.0479582	0.0381033
chr1	69261001	69271000	15	0.0479582	0.0381033
chr1	69262001	69272000	15	0.0479582	0.0381033
chr1	69263001	69273000	15	0.0479582	0.0381033
chr1	69264001	69274000	15	0.0479582	0.0381033
chr1	69265001	69275000	15	0.0479582	0.0381033
chr1	69266001	69276000	15	0.0479582	0.0381033
chr1	69267001	69277000	15	0.0479582	0.0381033
chr1	69268001	69278000	15	0.0479582	0.0381033
chr1	69269001	69279000	2	0.0457069	0.0287952
chr1	69285001	69295000	6	0.0628072	0.0309217
chr1	69286001	69296000	26	0.095006	0.0792692
chr1	69287001	69297000	30	0.0890712	0.0742134
chr1	69288001	69298000	30	0.0890712	0.0742134
chr1	69289001	69299000	30	0.0890712	0.0742134
chr1	69290001	69300000	34	0.115552	0.0919136
chr1	69291001	69301000	36	0.112435	0.0862343
chr1	69292001	69302000	36	0.112435	0.0862343
chr1	69293001	69303000	36	0.112435	0.0862343
chr1	69294001	69304000	42	0.146521	0.107301
chr1	69295001	69305000	44	0.145196	0.112103
chr1	69296001	69306000	24	0.1844	0.127378
chr1	69297001	69307000	21	0.197726	0.133889
chr1	69298001	69308000	27	0.197992	0.137055
chr1	69299001	69309000	35	0.162072	0.111965
chr1	69300001	69310000	31	0.144241	0.0974233
chr1	69301001	69311000	29	0.148245	0.104853
chr1	69302001	69312000	33	0.158381	0.114688
chr1	69303001	69313000	33	0.158381	0.114688
chr1	69304001	69314000	29	0.119182	0.0811874
chr1	69305001	69315000	21	0.126094	0.0830005
chr1	69306001	69316000	23	0.109656	0.0717213
chr1	69307001	69317000	30	0.11708	0.0863883
chr1	69308001	69318000	27	0.0981398	0.0748386
chr1	69309001	69319000	19	0.120344	0.0948599
chr1	69310001	69320000	19	0.120344	0.0948599
chr1	69311001	69321000	19	0.120344	0.0948599
chr1	69312001	69322000	15	0.0835422	0.070559
chr1	69313001	69323000	17	0.081649	0.0703636
chr1	69314001	69324000	20	0.0885443	0.0762345
chr1	69315001	69325000	23	0.0883195	0.0746658
chr1	69316001	69326000	22	0.0993667	0.0812024
chr1	69317001	69327000	16	0.0792512	0.0671278
chr1	69318001	69328000	23	0.098821	0.0827772
chr1	69319001	69329000	26	0.120418	0.108127
chr1	69320001	69330000	31	0.116924	0.10029
chr1	69321001	69331000	35	0.104891	0.0926153
chr1	69322001	69332000	36	0.10051	0.088327
chr1	69323001	69333000	34	0.102597	0.0894699
chr1	69324001	69334000	29	0.103973	0.0945352
chr1	69325001	69335000	26	0.106212	0.0980345
chr1	69326001	69336000	25	0.107898	0.102927
chr1	69327001	69337000	23	0.114512	0.105371
chr1	69328001	69338000	13	0.103062	0.0981458
chr1	69329001	69339000	10	0.0620727	0.0368465
chr1	69330001	69340000	5	0.025794	0.0141551
chr1	69331001	69341000	1	-0.0617648	-0.0617648
chr1	69332001	69342000	10	-0.0207764	-0.0118826
chr1	69333001	69343000	15	0.0472073	0.0747076
chr1	69334001	69344000	16	0.0808662	0.0896703
chr1	69335001	69345000	20	0.180904	0.143535
chr1	69336001	69346000	20	0.180904	0.143535
chr1	69337001	69347000	20	0.180904	0.143535
chr1	69338001	69348000	21	0.172431	0.139192
chr1	69339001	69349000	34	0.13379	0.104718
chr1	69340001	69350000	39	0.146883	0.120932
chr1	69341001	69351000	45	0.165333	0.137386
chr1	69342001	69352000	44	0.182991	0.160995
chr1	69343001	69353000	58	0.150586	0.129524
chr1	69344001	69354000	60	0.145921	0.123227
chr1	69345001	69355000	57	0.119151	0.103379
chr1	69346001	69356000	57	0.119151	0.103379
chr1	69347001	69357000	57	0.119151	0.103379
chr1	69348001	69358000	56	0.120502	0.10429
chr1	69349001	69359000	43	0.132085	0.120997
chr1	69350001	69360000	38	0.122146	0.106499
chr1	69351001	69361000	35	0.123553	0.0983358
chr1	69352001	69362000	34	0.192738	0.152839
chr1	69353001	69363000	24	0.352999	0.294575
chr1	69354001	69364000	31	0.399452	0.367091
chr1	69355001	69365000	40	0.421059	0.39945
chr1	69356001	69366000	43	0.428359	0.408937
chr1	69357001	69367000	43	0.428359	0.408937
chr1	69358001	69368000	43	0.428359	0.408937
chr1	69359001	69369000	48	0.416973	0.397834
chr1	69360001	69370000	62	0.416543	0.396446
chr1	69361001	69371000	70	0.424846	0.410521
chr1	69362001	69372000	75	0.432522	0.422644
chr1	69363001	69373000	89	0.442098	0.435428
chr1	69364001	69374000	85	0.438104	0.429436
chr1	69365001	69375000	83	0.42775	0.41429
chr1	69366001	69376000	88	0.40844	0.380368
chr1	69367001	69377000	92	0.399458	0.36702
chr1	69368001	69378000	94	0.39762	0.362763
chr1	69369001	69379000	91	0.397218	0.357459
chr1	69370001	69380000	77	0.393585	0.351237
chr1	69371001	69381000	76	0.375929	0.31989
chr1	69372001	69382000	71	0.359783	0.29538
chr1	69373001	69383000	55	0.305617	0.238185
chr1	69374001	69384000	66	0.289821	0.229308
chr1	69375001	69385000	70	0.292527	0.226021
chr1	69376001	69386000	78	0.302119	0.231221
chr1	69377001	69387000	75	0.313148	0.242019
chr1	69378001	69388000	73	0.31441	0.244076
chr1	69379001	69389000	75	0.325366	0.254756
chr1	69380001	69390000	82	0.331567	0.262048
chr1	69381001	69391000	89	0.314088	0.233816
chr1	69382001	69392000	96	0.295804	0.202737
chr1	69383001	69393000	108	0.263597	0.161809
chr1	69384001	69394000	94	0.257297	0.148308
chr1	69385001	69395000	91	0.223582	0.118338
chr1	69386001	69396000	78	0.212737	0.1053
chr1	69387001	69397000	86	0.19802	0.100843
chr1	69388001	69398000	97	0.23159	0.130369
chr1	69389001	69399000	93	0.219376	0.122751
chr1	69390001	69400000	86	0.194831	0.105054
chr1	69391001	69401000	69	0.19792	0.107665
chr1	69392001	69402000	54	0.211731	0.122522
chr1	69393001	69403000	35	0.248134	0.167979
chr1	69394001	69404000	32	0.24147	0.16016
chr1	69395001	69405000	23	0.287381	0.225785
chr1	69396001	69406000	20	0.285216	0.242104
chr1	69397001	69407000	11	0.36205	0.361207
chr1	69400001	69410000	1	-0.017883	-0.017883
chr1	69401001	69411000	2	0.055687	0.061483
chr1	69402001	69412000	6	0.113773	0.107892
chr1	69403001	69413000	13	0.0662664	0.0463091
chr1	69404001	69414000	46	0.0440882	0.0415736
chr1	69405001	69415000	66	0.0431245	0.0382133
chr1	69406001	69416000	101	0.0482626	0.0462362
chr1	69407001	69417000	150	0.0432479	0.0416402
chr1	69408001	69418000	188	0.0409461	0.0395877
chr1	69409001	69419000	200	0.0444044	0.0420593
chr1	69410001	69420000	214	0.0493547	0.0455716
chr1	69411001	69421000	224	0.0522563	0.0470671
chr1	69412001	69422000	221	0.0497013	0.0451944
chr1	69413001	69423000	221	0.0534291	0.0491018
chr1	69414001	69424000	192	0.0664461	0.0572124
chr1	69415001	69425000	172	0.0691083	0.0603202
chr1	69416001	69426000	142	0.0841881	0.0672588
chr1	69417001	69427000	95	0.119909	0.092368
chr1	69418001	69428000	62	0.172495	0.124185
chr1	69419001	69429000	53	0.190425	0.133335
chr1	69420001	69430000	42	0.198404	0.148342
chr1	69421001	69431000	33	0.2464	0.181031
chr1	69422001	69432000	35	0.232906	0.174876
chr1	69423001	69433000	31	0.260852	0.195596
chr1	69424001	69434000	27	0.237913	0.171104
chr1	69425001	69435000	27	0.237913	0.171104
chr1	69426001	69436000	23	0.2102	0.142763
chr1	69427001	69437000	22	0.17908	0.115175
chr1	69428001	69438000	17	0.19499	0.141936
chr1	69429001	69439000	14	0.200381	0.148303
chr1	69430001	69440000	10	0.217675	0.159005
chr1	69431001	69441000	10	0.199586	0.143951
chr1	69432001	69442000	18	0.235308	0.160739
chr1	69433001	69443000	15	0.210499	0.142153
chr1	69434001	69444000	22	0.226953	0.177842
chr1	69435001	69445000	26	0.195275	0.147495
chr1	69436001	69446000	25	0.20346	0.153908
chr1	69437001	69447000	27	0.193062	0.149383
chr1	69438001	69448000	31	0.183241	0.143596
chr1	69439001	69449000	33	0.172496	0.132002
chr1	69440001	69450000	33	0.172496	0.132002
chr1	69441001	69451000	31	0.152186	0.123593
chr1	69442001	69452000	20	0.135288	0.113082
chr1	69443001	69453000	20	0.135288	0.113082
chr1	69444001	69454000	14	0.0484468	0.0363186
chr1	69445001	69455000	13	0.110091	0.0868631
chr1	69446001	69456000	22	0.0711914	0.061476
chr1	69447001	69457000	33	0.0567381	0.0473199
chr1	69448001	69458000	29	0.0466937	0.0394281
chr1	69449001	69459000	27	0.0512529	0.0458823
chr1	69450001	69460000	27	0.0512529	0.0458823
chr1	69451001	69461000	49	0.0587599	0.0476168
chr1	69452001	69462000	73	0.0812861	0.0654048
chr1	69453001	69463000	76	0.138872	0.0949583
chr1	69454001	69464000	76	0.13991	0.0944462
chr1	69455001	69465000	92	0.137943	0.0903002
chr1	69456001	69466000	89	0.18834	0.116329
chr1	69457001	69467000	75	0.222606	0.132105
chr1	69458001	69468000	77	0.217163	0.128341
chr1	69459001	69469000	81	0.219106	0.134038
chr1	69460001	69470000	83	0.216488	0.133972
chr1	69461001	69471000	62	0.265695	0.165536
chr1	69462001	69472000	39	0.333794	0.204336
chr1	69463001	69473000	40	0.227713	0.137767
chr1	69464001	69474000	56	0.201022	0.140157
chr1	69465001	69475000	72	0.178629	0.141855
chr1	69466001	69476000	76	0.145824	0.124458
chr1	69467001	69477000	96	0.133395	0.120398
chr1	69468001	69478000	105	0.129679	0.116399
chr1	69469001	69479000	102	0.125616	0.113188
chr1	69470001	69480000	104	0.143648	0.124337
chr1	69471001	69481000	118	0.161932	0.132421
chr1	69472001	69482000	149	0.146442	0.121727
chr1	69473001	69483000	153	0.146313	0.123303
chr1	69474001	69484000	136	0.147155	0.121612
chr1	69475001	69485000	101	0.155352	0.123779
chr1	69476001	69486000	91	0.144978	0.120741
chr1	69477001	69487000	71	0.162621	0.125184
chr1	69478001	69488000	77	0.16576	0.133572
chr1	69479001	69489000	101	0.132568	0.113264
chr1	69480001	69490000	97	0.112564	0.10094
chr1	69481001	69491000	104	0.0827009	0.0911614
chr1	69482001	69492000	90	0.0843957	0.0958836
chr1	69483001	69493000	93	0.0867135	0.0933841
chr1	69484001	69494000	102	0.0857508	0.0944837
chr1	69485001	69495000	111	0.0859357	0.0970036
chr1	69486001	69496000	132	0.0845474	0.0943073
chr1	69487001	69497000	144	0.0857043	0.0976351
chr1	69488001	69498000	137	0.0779153	0.0946583
chr1	69489001	69499000	120	0.0922057	0.103557
chr1	69490001	69500000	128	0.0945978	0.106067
chr1	69491001	69501000	117	0.0873914	0.102247
chr1	69492001	69502000	109	0.0811625	0.101759
chr1	69493001	69503000	108	0.0798782	0.104167
chr1	69494001	69504000	110	0.0822673	0.104596
chr1	69495001	69505000	112	0.0830497	0.100699
chr1	69496001	69506000	107	0.0828061	0.105664
chr1	69497001	69507000	121	0.0908199	0.112084
chr1	69498001	69508000	154	0.10735	0.127931
chr1	69499001	69509000	170	0.105894	0.126396
chr1	69500001	69510000	204	0.110439	0.127313
chr1	69501001	69511000	220	0.114426	0.129041
chr1	69502001	69512000	229	0.114477	0.128951
chr1	69503001	69513000	237	0.115673	0.130365
chr1	69504001	69514000	246	0.118801	0.133528
chr1	69505001	69515000	244	0.119142	0.135193
chr1	69506001	69516000	228	0.123198	0.137185
chr1	69507001	69517000	202	0.12158	0.135698
chr1	69508001	69518000	159	0.110902	0.127849
chr1	69509001	69519000	135	0.115311	0.130598
chr1	69510001	69520000	93	0.106807	0.128996
chr1	69511001	69521000	66	0.103568	0.129863
chr1	69512001	69522000	47	0.115326	0.138164
chr1	69513001	69523000	29	0.125485	0.144874
chr1	69514001	69524000	9	0.0995656	0.115765
chr1	69541001	69551000	5	0.321433	0.279578
chr1	69542001	69552000	5	0.321433	0.279578
chr1	69543001	69553000	5	0.321433	0.279578
chr1	69544001	69554000	5	0.321433	0.279578
chr1	69545001	69555000	5	0.321433	0.279578
chr1	69546001	69556000	5	0.321433	0.279578
chr1	69547001	69557000	5	0.321433	0.279578
chr1	69548001	69558000	5	0.321433	0.279578
chr1	69549001	69559000	5	0.321433	0.279578
chr1	69550001	69560000	5	0.321433	0.279578
chr1	69622001	69632000	5	0.360016	0.321035
chr1	69623001	69633000	9	0.378899	0.326628
chr1	69624001	69634000	16	0.414403	0.359699
chr1	69625001	69635000	24	0.446845	0.379305
chr1	69626001	69636000	31	0.452625	0.371488
chr1	69627001	69637000	37	0.456617	0.379642
chr1	69628001	69638000	46	0.460032	0.388086
chr1	69629001	69639000	53	0.456775	0.382865
chr1	69630001	69640000	54	0.458627	0.385669
chr1	69631001	69641000	54	0.458627	0.385669
chr1	69632001	69642000	52	0.469622	0.397736
chr1	69633001	69643000	48	0.474775	0.403079
chr1	69634001	69644000	41	0.477999	0.403226
chr1	69635001	69645000	33	0.470769	0.399519
chr1	69636001	69646000	26	0.469922	0.414281
chr1	69637001	69647000	20	0.468133	0.412035
chr1	69638001	69648000	11	0.463103	0.403226
chr1	69639001	69649000	5	0.446264	0.385525
chr1	69640001	69650000	7	0.314453	0.216699
chr1	69641001	69651000	15	0.447357	0.346796
chr1	69642001	69652000	20	0.412944	0.276261
chr1	69643001	69653000	25	0.459226	0.32889
chr1	69644001	69654000	35	0.463353	0.333738
chr1	69645001	69655000	41	0.469478	0.338408
chr1	69646001	69656000	56	0.458308	0.294074
chr1	69647001	69657000	71	0.471553	0.319016
chr1	69648001	69658000	97	0.471523	0.312212
chr1	69649001	69659000	124	0.453819	0.296573
chr1	69650001	69660000	127	0.450081	0.297524
chr1	69651001	69661000	129	0.435543	0.284923
chr1	69652001	69662000	134	0.424471	0.273644
chr1	69653001	69663000	145	0.412321	0.266788
chr1	69654001	69664000	150	0.405024	0.259001
chr1	69655001	69665000	153	0.404733	0.265557
chr1	69656001	69666000	156	0.398881	0.276822
chr1	69657001	69667000	145	0.379635	0.262863
chr1	69658001	69668000	119	0.358641	0.25614
chr1	69659001	69669000	91	0.355068	0.264376
chr1	69660001	69670000	85	0.364541	0.269696
chr1	69661001	69671000	75	0.365015	0.270262
chr1	69662001	69672000	62	0.383978	0.299544
chr1	69663001	69673000	46	0.379396	0.301277
chr1	69664001	69674000	31	0.378299	0.330139
chr1	69665001	69675000	22	0.336571	0.284561
chr1	69666001	69676000	4	0.283569	0.278206
chr1	69699001	69709000	3	0.0792016	0.0416981
chr1	69700001	69710000	3	0.0792016	0.0416981
chr1	69701001	69711000	3	0.0792016	0.0416981
chr1	69702001	69712000	3	0.0792016	0.0416981
chr1	69703001	69713000	3	0.0792016	0.0416981
chr1	69704001	69714000	3	0.0792016	0.0416981
chr1	69705001	69715000	3	0.0792016	0.0416981
chr1	69706001	69716000	3	0.0792016	0.0416981
chr1	69707001	69717000	3	0.0792016	0.0416981
chr1	69708001	69718000	3	0.0792016	0.0416981
chr1	69720001	69730000	7	0.022829	0.0203545
chr1	69721001	69731000	13	0.140132	0.0972932
chr1	69722001	69732000	13	0.140132	0.0972932
chr1	69723001	69733000	13	0.140132	0.0972932
chr1	69724001	69734000	13	0.140132	0.0972932
chr1	69725001	69735000	13	0.140132	0.0972932
chr1	69726001	69736000	13	0.140132	0.0972932
chr1	69727001	69737000	13	0.140132	0.0972932
chr1	69728001	69738000	13	0.140132	0.0972932
chr1	69729001	69739000	15	0.111103	0.0773424
chr1	69730001	69740000	11	0.14935	0.108005
chr1	69731001	69741000	5	0.0122468	0.0131439
chr1	69732001	69742000	5	0.0122468	0.0131439
chr1	69733001	69743000	5	0.0122468	0.0131439
chr1	69734001	69744000	5	0.0122468	0.0131439
chr1	69735001	69745000	5	0.0122468	0.0131439
chr1	69736001	69746000	5	0.0122468	0.0131439
chr1	69737001	69747000	5	0.0122468	0.0131439
chr1	69738001	69748000	5	0.0122468	0.0131439
chr1	69739001	69749000	3	0.0773356	0.0567985
chr1	69783001	69793000	1	0.017975	0.017975
chr1	69784001	69794000	1	0.017975	0.017975
chr1	69785001	69795000	1	0.017975	0.017975
chr1	69786001	69796000	1	0.017975	0.017975
chr1	69787001	69797000	1	0.017975	0.017975
chr1	69788001	69798000	1	0.017975	0.017975
chr1	69789001	69799000	1	0.017975	0.017975
chr1	69790001	69800000	1	0.017975	0.017975
chr1	69791001	69801000	1	0.017975	0.017975
chr1	69792001	69802000	1	0.017975	0.017975
chr1	69794001	69804000	4	0.0577454	0.0388334
chr1	69795001	69805000	6	0.0504119	0.0375091
chr1	69796001	69806000	6	0.0504119	0.0375091
chr1	69797001	69807000	6	0.0504119	0.0375091
chr1	69798001	69808000	6	0.0504119	0.0375091
chr1	69799001	69809000	14	0.315441	0.199398
chr1	69800001	69810000	17	0.342704	0.226338
chr1	69801001	69811000	19	0.31656	0.206457
chr1	69802001	69812000	19	0.31656	0.206457
chr1	69803001	69813000	19	0.31656	0.206457
chr1	69804001	69814000	21	0.335233	0.225137
chr1	69805001	69815000	31	0.338422	0.235772
chr1	69806001	69816000	31	0.338422	0.235772
chr1	69807001	69817000	31	0.338422	0.235772
chr1	69808001	69818000	31	0.338422	0.235772
chr1	69809001	69819000	23	0.301476	0.206191
chr1	69810001	69820000	20	0.274607	0.184311
chr1	69811001	69821000	18	0.296018	0.200628
chr1	69812001	69822000	18	0.296018	0.200628
chr1	69813001	69823000	18	0.296018	0.200628
chr1	69814001	69824000	12	0.31632	0.220896
chr1	69815001	69825000	1	0.083798	0.083798
chr1	69816001	69826000	7	0.314651	0.202506
chr1	69817001	69827000	10	0.270739	0.154047
chr1	69818001	69828000	12	0.303923	0.194648
chr1	69819001	69829000	15	0.297752	0.206883
chr1	69820001	69830000	15	0.297752	0.206883
chr1	69821001	69831000	15	0.297752	0.206883
chr1	69822001	69832000	15	0.297752	0.206883
chr1	69823001	69833000	15	0.297752	0.206883
chr1	69824001	69834000	15	0.297752	0.206883
chr1	69825001	69835000	14	0.303699	0.215675
chr1	69826001	69836000	8	0.283951	0.210713
chr1	69827001	69837000	5	0.33206	0.312554
chr1	69828001	69838000	3	0.279004	0.255822
chr1	69847001	69857000	5	0.31367	0.258939
chr1	69848001	69858000	12	0.399104	0.303884
chr1	69849001	69859000	12	0.399104	0.303884
chr1	69850001	69860000	12	0.399104	0.303884
chr1	69851001	69861000	12	0.399104	0.303884
chr1	69852001	69862000	17	0.342295	0.22754
chr1	69853001	69863000	19	0.324227	0.201449
chr1	69854001	69864000	19	0.324227	0.201449
chr1	69855001	69865000	19	0.324227	0.201449
chr1	69856001	69866000	19	0.324227	0.201449
chr1	69857001	69867000	14	0.328311	0.180917
chr1	69858001	69868000	9	0.0200448	0.0211071
chr1	69859001	69869000	12	0.023172	0.017245
chr1	69860001	69870000	12	0.023172	0.017245
chr1	69861001	69871000	12	0.023172	0.017245
chr1	69862001	69872000	7	0.0104712	-0.00209034
chr1	69863001	69873000	5	0.0236185	0.00520361
chr1	69864001	69874000	5	0.0236185	0.00520361
chr1	69865001	69875000	14	0.155199	0.0691603
chr1	69866001	69876000	21	0.266123	0.156124
chr1	69867001	69877000	30	0.330312	0.220977
chr1	69868001	69878000	37	0.360615	0.262049
chr1	69869001	69879000	49	0.380133	0.308927
chr1	69870001	69880000	49	0.380133	0.308927
chr1	69871001	69881000	49	0.380133	0.308927
chr1	69872001	69882000	49	0.380133	0.308927
chr1	69873001	69883000	51	0.370837	0.298491
chr1	69874001	69884000	51	0.370837	0.298491
chr1	69875001	69885000	42	0.39465	0.34002
chr1	69876001	69886000	35	0.396662	0.342014
chr1	69877001	69887000	37	0.403365	0.364295
chr1	69878001	69888000	35	0.403507	0.376522
chr1	69879001	69889000	40	0.41577	0.39059
chr1	69880001	69890000	62	0.415448	0.382094
chr1	69881001	69891000	77	0.409891	0.370652
chr1	69882001	69892000	92	0.408043	0.365367
chr1	69883001	69893000	106	0.436716	0.379927
chr1	69884001	69894000	106	0.436716	0.379927
chr1	69885001	69895000	106	0.436716	0.379927
chr1	69886001	69896000	111	0.436147	0.378567
chr1	69887001	69897000	111	0.428829	0.363491
chr1	69888001	69898000	118	0.434144	0.371406
chr1	69889001	69899000	115	0.413603	0.337493
chr1	69890001	69900000	114	0.383692	0.301816
chr1	69891001	69901000	117	0.353684	0.271725
chr1	69892001	69902000	123	0.311997	0.233397
chr1	69893001	69903000	129	0.269763	0.210349
chr1	69894001	69904000	154	0.270415	0.202596
chr1	69895001	69905000	165	0.280491	0.211085
chr1	69896001	69906000	169	0.269543	0.2007
chr1	69897001	69907000	166	0.261007	0.193711
chr1	69898001	69908000	157	0.2382	0.17339
chr1	69899001	69909000	144	0.240827	0.17608
chr1	69900001	69910000	130	0.248426	0.181953
chr1	69901001	69911000	114	0.259643	0.191423
chr1	69902001	69912000	93	0.288241	0.213254
chr1	69903001	69913000	71	0.283382	0.206497
chr1	69904001	69914000	46	0.288163	0.230362
chr1	69905001	69915000	35	0.244847	0.199069
chr1	69906001	69916000	26	0.280929	0.235747
chr1	69907001	69917000	21	0.291832	0.254983
chr1	69908001	69918000	24	0.296248	0.261514
chr1	69909001	69919000	20	0.297431	0.262667
chr1	69910001	69920000	13	0.288039	0.253352
chr1	69911001	69921000	11	0.306292	0.262719
chr1	69912001	69922000	13	0.297808	0.228989
chr1	69913001	69923000	30	0.206254	0.162638
chr1	69914001	69924000	48	0.164576	0.129315
chr1	69915001	69925000	59	0.156249	0.123786
chr1	69916001	69926000	65	0.178073	0.144436
chr1	69917001	69927000	72	0.156468	0.121886
chr1	69918001	69928000	70	0.131511	0.0991401
chr1	69919001	69929000	76	0.127261	0.0966306
chr1	69920001	69930000	82	0.142203	0.108827
chr1	69921001	69931000	88	0.144274	0.110663
chr1	69922001	69932000	93	0.16613	0.127932
chr1	69923001	69933000	88	0.175467	0.13176
chr1	69924001	69934000	75	0.217914	0.165101
chr1	69925001	69935000	72	0.229805	0.173679
chr1	69926001	69936000	73	0.204028	0.149185
chr1	69927001	69937000	71	0.216441	0.156905
chr1	69928001	69938000	77	0.248554	0.181729
chr1	69929001	69939000	77	0.254082	0.188738
chr1	69930001	69940000	76	0.251985	0.186244
chr1	69931001	69941000	71	0.258895	0.191874
chr1	69932001	69942000	66	0.236018	0.172055
chr1	69933001	69943000	57	0.243	0.17653
chr1	69934001	69944000	53	0.213714	0.150846
chr1	69935001	69945000	45	0.221338	0.150585
chr1	69936001	69946000	45	0.213495	0.145289
chr1	69937001	69947000	50	0.235144	0.164567
chr1	69938001	69948000	52	0.167464	0.106268
chr1	69939001	69949000	48	0.17553	0.108551
chr1	69940001	69950000	43	0.157386	0.0932298
chr1	69941001	69951000	42	0.152791	0.0887097
chr1	69942001	69952000	40	0.158359	0.0936743
chr1	69943001	69953000	37	0.155541	0.0929967
chr1	69944001	69954000	36	0.158718	0.0942383
chr1	69945001	69955000	37	0.162577	0.101965
chr1	69946001	69956000	30	0.188112	0.118014
chr1	69947001	69957000	17	0.148739	0.0920136
chr1	69948001	69958000	3	0.329655	0.336141
chr1	69949001	69959000	1	0.380123	0.380123
chr1	69950001	69960000	1	0.380123	0.380123
chr1	69951001	69961000	3	0.114854	0.103232
chr1	69952001	69962000	3	0.114854	0.103232
chr1	69953001	69963000	3	0.114854	0.103232
chr1	69954001	69964000	3	0.114854	0.103232
chr1	69955001	69965000	2	-0.0275525	-0.0352137
chr1	69956001	69966000	2	-0.0275525	-0.0352137
chr1	69957001	69967000	2	-0.0275525	-0.0352137
chr1	69958001	69968000	2	-0.0275525	-0.0352137
chr1	69959001	69969000	2	-0.0275525	-0.0352137
chr1	69960001	69970000	2	-0.0275525	-0.0352137
chr1	69977001	69987000	5	0.0776398	0.110241
chr1	69978001	69988000	5	0.0776398	0.110241
chr1	69979001	69989000	8	0.0485266	0.0555168
chr1	69980001	69990000	8	0.0485266	0.0555168
chr1	69981001	69991000	8	0.0485266	0.0555168
chr1	69982001	69992000	8	0.0485266	0.0555168
chr1	69983001	69993000	9	0.0467498	0.0532431
chr1	69984001	69994000	11	0.037983	0.0446649
chr1	69985001	69995000	15	0.0233095	0.0308884
chr1	69986001	69996000	21	0.0208413	0.0277015
chr1	69987001	69997000	31	0.000286248	0.00283466
chr1	69988001	69998000	33	-0.00172013	0.0012158
chr1	69989001	69999000	35	-0.00172187	0.00617037
chr1	69990001	70000000	41	-0.00374848	0.00389069
chr1	69991001	70001000	49	-0.00240643	0.0046845
chr1	69992001	70002000	57	-0.000548347	0.00474819
chr1	69993001	70003000	69	-0.00271827	0.00190238
chr1	69994001	70004000	73	0.00233173	0.00432694
chr1	69995001	70005000	79	0.00512527	0.00699959
chr1	69996001	70006000	100	0.0414638	0.0332225
chr1	69997001	70007000	101	0.0997195	0.0797734
chr1	69998001	70008000	109	0.124533	0.100257
chr1	69999001	70009000	116	0.157785	0.125535
chr1	70000001	70010000	128	0.20721	0.162249
chr1	70001001	70011000	141	0.245205	0.191729
chr1	70002001	70012000	135	0.251875	0.201262
chr1	70003001	70013000	122	0.265978	0.223564
chr1	70004001	70014000	116	0.274394	0.233431
chr1	70005001	70015000	106	0.289726	0.25348
chr1	70006001	70016000	80	0.331178	0.299071
chr1	70007001	70017000	67	0.333173	0.293842
chr1	70008001	70018000	85	0.34349	0.298665
chr1	70009001	70019000	83	0.325184	0.266366
chr1	70010001	70020000	79	0.292932	0.224193
chr1	70011001	70021000	78	0.293741	0.224255
chr1	70012001	70022000	98	0.275515	0.209793
chr1	70013001	70023000	125	0.259337	0.202253
chr1	70014001	70024000	182	0.213282	0.162679
chr1	70015001	70025000	236	0.181925	0.138267
chr1	70016001	70026000	298	0.155728	0.119271
chr1	70017001	70027000	350	0.148941	0.115942
chr1	70018001	70028000	340	0.124569	0.0984385
chr1	70019001	70029000	403	0.1476	0.117498
chr1	70020001	70030000	436	0.139467	0.111795
chr1	70021001	70031000	478	0.112403	0.0927499
chr1	70022001	70032000	514	0.103421	0.0849852
chr1	70023001	70033000	538	0.0945693	0.0779806
chr1	70024001	70034000	501	0.0970354	0.0796162
chr1	70025001	70035000	490	0.099005	0.0816288
chr1	70026001	70036000	459	0.103472	0.0844107
chr1	70027001	70037000	424	0.10552	0.0838604
chr1	70028001	70038000	418	0.105821	0.0844539
chr1	70029001	70039000	346	0.0754096	0.0604466
chr1	70030001	70040000	299	0.0738556	0.0594359
chr1	70031001	70041000	244	0.0914863	0.0719619
chr1	70032001	70042000	188	0.103568	0.0798663
chr1	70033001	70043000	153	0.12284	0.0937679
chr1	70034001	70044000	176	0.103927	0.077913
chr1	70035001	70045000	197	0.11272	0.0786774
chr1	70036001	70046000	229	0.0946335	0.0702529
chr1	70037001	70047000	262	0.0770296	0.0625689
chr1	70038001	70048000	307	0.0719426	0.0558117
chr1	70039001	70049000	367	0.0672005	0.0532769
chr1	70040001	70050000	413	0.0604372	0.0480795
chr1	70041001	70051000	444	0.0526886	0.0423171
chr1	70042001	70052000	470	0.0510958	0.0410788
chr1	70043001	70053000	494	0.0463109	0.0364609
chr1	70044001	70054000	473	0.0443305	0.0351294
chr1	70045001	70055000	426	0.0352006	0.0282474
chr1	70046001	70056000	396	0.0372147	0.0289404
chr1	70047001	70057000	354	0.037109	0.0276522
chr1	70048001	70058000	303	0.0341435	0.0261744
chr1	70049001	70059000	265	0.028862	0.0213151
chr1	70050001	70060000	243	0.0291985	0.0222171
chr1	70051001	70061000	246	0.0361424	0.0259404
chr1	70052001	70062000	234	0.034073	0.0241203
chr1	70053001	70063000	204	0.0346151	0.0234833
chr1	70054001	70064000	198	0.0368923	0.0246023
chr1	70055001	70065000	185	0.0425774	0.0294394
chr1	70056001	70066000	151	0.0394543	0.0253536
chr1	70057001	70067000	153	0.0291294	0.0177849
chr1	70058001	70068000	174	0.0549556	0.034195
chr1	70059001	70069000	158	0.0635199	0.0397089
chr1	70060001	70070000	143	0.0707374	0.0440045
chr1	70061001	70071000	113	0.0721946	0.044091
chr1	70062001	70072000	123	0.0819775	0.0524614
chr1	70063001	70073000	129	0.0740317	0.0493496
chr1	70064001	70074000	122	0.0701904	0.0481251
chr1	70065001	70075000	124	0.0586102	0.0385234
chr1	70066001	70076000	129	0.0558	0.0368943
chr1	70067001	70077000	126	0.0648698	0.0406787
chr1	70068001	70078000	103	0.0250251	0.016841
chr1	70069001	70079000	101	0.0183467	0.0130059
chr1	70070001	70080000	105	0.0312137	0.0202887
chr1	70071001	70081000	115	0.0435421	0.0311906
chr1	70072001	70082000	117	0.0564484	0.0366977
chr1	70073001	70083000	122	0.0864855	0.0555152
chr1	70074001	70084000	121	0.0908606	0.0557823
chr1	70075001	70085000	131	0.116664	0.0681421
chr1	70076001	70086000	129	0.117642	0.0685413
chr1	70077001	70087000	139	0.118387	0.0746047
chr1	70078001	70088000	178	0.100563	0.0682047
chr1	70079001	70089000	208	0.0921944	0.061744
chr1	70080001	70090000	251	0.0954293	0.0689919
chr1	70081001	70091000	273	0.0967608	0.0671947
chr1	70082001	70092000	272	0.0930418	0.0650864
chr1	70083001	70093000	290	0.0860191	0.0619269
chr1	70084001	70094000	310	0.0843686	0.0624258
chr1	70085001	70095000	301	0.0764493	0.0592953
chr1	70086001	70096000	311	0.085269	0.0655098
chr1	70087001	70097000	302	0.0899331	0.0677188
chr1	70088001	70098000	267	0.098408	0.0701989
chr1	70089001	70099000	239	0.110985	0.0784727
chr1	70090001	70100000	213	0.113362	0.07976
chr1	70091001	70101000	181	0.11898	0.0808976
chr1	70092001	70102000	170	0.120513	0.0796275
chr1	70093001	70103000	141	0.133022	0.0847343
chr1	70094001	70104000	114	0.154051	0.0940272
chr1	70095001	70105000	107	0.153194	0.0955856
chr1	70096001	70106000	94	0.138207	0.0830246
chr1	70097001	70107000	83	0.116204	0.0711194
chr1	70098001	70108000	75	0.125295	0.0795049
chr1	70099001	70109000	68	0.12172	0.0777868
chr1	70100001	70110000	38	0.116418	0.044516
chr1	70101001	70111000	27	0.11614	0.053855
chr1	70102001	70112000	11	0.200438	0.108424
chr1	70103001	70113000	1	-0.0418758	-0.0418758
chr1	70121001	70131000	10	0.253724	0.163786
chr1	70122001	70132000	10	0.253724	0.163786
chr1	70123001	70133000	10	0.253724	0.163786
chr1	70124001	70134000	10	0.253724	0.163786
chr1	70125001	70135000	10	0.253724	0.163786
chr1	70126001	70136000	10	0.253724	0.163786
chr1	70127001	70137000	10	0.253724	0.163786
chr1	70128001	70138000	10	0.253724	0.163786
chr1	70129001	70139000	10	0.253724	0.163786
chr1	70130001	70140000	10	0.253724	0.163786
chr1	70165001	70175000	7	0.0664489	0.0660081
chr1	70166001	70176000	14	0.0488124	0.0480991
chr1	70167001	70177000	14	0.0488124	0.0480991
chr1	70168001	70178000	14	0.0488124	0.0480991
chr1	70169001	70179000	14	0.0488124	0.0480991
chr1	70170001	70180000	14	0.0488124	0.0480991
chr1	70171001	70181000	14	0.0488124	0.0480991
chr1	70172001	70182000	14	0.0488124	0.0480991
chr1	70173001	70183000	15	0.0491195	0.0494902
chr1	70174001	70184000	40	0.143883	0.13228
chr1	70175001	70185000	47	0.179104	0.162571
chr1	70176001	70186000	40	0.200501	0.185737
chr1	70177001	70187000	40	0.200501	0.185737
chr1	70178001	70188000	40	0.200501	0.185737
chr1	70179001	70189000	41	0.21083	0.192487
chr1	70180001	70190000	42	0.21036	0.192551
chr1	70181001	70191000	62	0.175237	0.161216
chr1	70182001	70192000	63	0.173327	0.159038
chr1	70183001	70193000	70	0.162221	0.142269
chr1	70184001	70194000	46	0.144921	0.118554
chr1	70185001	70195000	37	0.187972	0.128254
chr1	70186001	70196000	50	0.186464	0.136512
chr1	70187001	70197000	51	0.185931	0.133602
chr1	70188001	70198000	51	0.185931	0.133602
chr1	70189001	70199000	50	0.175921	0.127024
chr1	70190001	70200000	49	0.175359	0.125634
chr1	70191001	70201000	30	0.248872	0.152869
chr1	70192001	70202000	37	0.252757	0.163021
chr1	70193001	70203000	29	0.296149	0.207703
chr1	70194001	70204000	35	0.460175	0.329386
chr1	70195001	70205000	31	0.425839	0.302562
chr1	70196001	70206000	25	0.580782	0.47631
chr1	70197001	70207000	41	0.460923	0.344583
chr1	70198001	70208000	48	0.423075	0.303758
chr1	70199001	70209000	64	0.356479	0.244228
chr1	70200001	70210000	81	0.307604	0.20664
chr1	70201001	70211000	113	0.238665	0.155878
chr1	70202001	70212000	146	0.207193	0.141455
chr1	70203001	70213000	178	0.183342	0.126889
chr1	70204001	70214000	179	0.131606	0.0983794
chr1	70205001	70215000	198	0.130588	0.0993455
chr1	70206001	70216000	201	0.100565	0.0830983
chr1	70207001	70217000	184	0.090147	0.0787744
chr1	70208001	70218000	177	0.0899503	0.0793333
chr1	70209001	70219000	161	0.0917486	0.0806945
chr1	70210001	70220000	144	0.0921594	0.0825316
chr1	70211001	70221000	113	0.108823	0.0961865
chr1	70212001	70222000	85	0.0944503	0.0773282
chr1	70213001	70223000	53	0.117396	0.0875303
chr1	70214001	70224000	45	0.121706	0.0903739
chr1	70215001	70225000	25	0.125152	0.0820702
chr1	70216001	70226000	15	0.030161	0.027395
chr1	70217001	70227000	15	0.030161	0.027395
chr1	70218001	70228000	15	0.030161	0.027395
chr1	70219001	70229000	16	0.0297603	0.0249407
chr1	70220001	70230000	16	0.0297603	0.0249407
chr1	70221001	70231000	14	0.0206401	0.0142802
chr1	70222001	70232000	1	-0.0118738	-0.0118738
chr1	70223001	70233000	1	-0.0118738	-0.0118738
chr1	70224001	70234000	1	-0.0118738	-0.0118738
chr1	70225001	70235000	1	-0.0118738	-0.0118738
chr1	70226001	70236000	1	-0.0118738	-0.0118738
chr1	70227001	70237000	1	-0.0118738	-0.0118738
chr1	70228001	70238000	1	-0.0118738	-0.0118738
chr1	70258001	70268000	1	0.0689655	0.0689655
chr1	70259001	70269000	1	0.0689655	0.0689655
chr1	70260001	70270000	1	0.0689655	0.0689655
chr1	70261001	70271000	1	0.0689655	0.0689655
chr1	70262001	70272000	1	0.0689655	0.0689655
chr1	70263001	70273000	1	0.0689655	0.0689655
chr1	70264001	70274000	1	0.0689655	0.0689655
chr1	70265001	70275000	1	0.0689655	0.0689655
chr1	70266001	70276000	1	0.0689655	0.0689655
chr1	70267001	70277000	1	0.0689655	0.0689655
chr1	70277001	70287000	3	0.0292943	0.0164882
chr1	70278001	70288000	5	0.0197236	0.0147766
chr1	70279001	70289000	5	0.0197236	0.0147766
chr1	70280001	70290000	7	0.0468665	0.0414992
chr1	70281001	70291000	12	0.0286792	0.0205655
chr1	70282001	70292000	12	0.0286792	0.0205655
chr1	70283001	70293000	12	0.0286792	0.0205655
chr1	70284001	70294000	12	0.0286792	0.0205655
chr1	70285001	70295000	12	0.0286792	0.0205655
chr1	70286001	70296000	12	0.0286792	0.0205655
chr1	70287001	70297000	9	0.0285114	0.0219246
chr1	70288001	70298000	7	0.0339109	0.0247004
chr1	70289001	70299000	7	0.0339109	0.0247004
chr1	70290001	70300000	7	0.0961926	0.0796605
chr1	70291001	70301000	4	0.273656	0.205303
chr1	70292001	70302000	7	0.163333	0.137361
chr1	70293001	70303000	7	0.163333	0.137361
chr1	70294001	70304000	7	0.163333	0.137361
chr1	70295001	70305000	7	0.163333	0.137361
chr1	70296001	70306000	7	0.163333	0.137361
chr1	70297001	70307000	7	0.163333	0.137361
chr1	70298001	70308000	7	0.163333	0.137361
chr1	70299001	70309000	7	0.163333	0.137361
chr1	70300001	70310000	10	0.496252	0.32368
chr1	70301001	70311000	11	0.454674	0.333186
chr1	70302001	70312000	8	0.5677	0.440592
chr1	70303001	70313000	8	0.5677	0.440592
chr1	70304001	70314000	8	0.5677	0.440592
chr1	70305001	70315000	8	0.5677	0.440592
chr1	70306001	70316000	9	0.53115	0.416564
chr1	70307001	70317000	9	0.53115	0.416564
chr1	70308001	70318000	9	0.53115	0.416564
chr1	70309001	70319000	9	0.53115	0.416564
chr1	70310001	70320000	4	0.22043	0.218116
chr1	70311001	70321000	1	0.224338	0.224338
chr1	70312001	70322000	1	0.224338	0.224338
chr1	70313001	70323000	8	0.0589725	0.0397163
chr1	70314001	70324000	10	0.0534194	0.0391521
chr1	70315001	70325000	10	0.0534194	0.0391521
chr1	70316001	70326000	9	0.0267908	0.018576
chr1	70317001	70327000	9	0.0267908	0.018576
chr1	70318001	70328000	9	0.0267908	0.018576
chr1	70319001	70329000	9	0.0267908	0.018576
chr1	70320001	70330000	11	0.0530065	0.0407258
chr1	70321001	70331000	11	0.0530065	0.0407258
chr1	70322001	70332000	11	0.0530065	0.0407258
chr1	70323001	70333000	4	0.0953166	0.0886479
chr1	70324001	70334000	2	0.170241	0.1404
chr1	70325001	70335000	2	0.170241	0.1404
chr1	70326001	70336000	2	0.170241	0.1404
chr1	70327001	70337000	2	0.170241	0.1404
chr1	70328001	70338000	2	0.170241	0.1404
chr1	70329001	70339000	2	0.170241	0.1404
chr1	70340001	70350000	1	-0.016853	-0.016853
chr1	70341001	70351000	1	-0.016853	-0.016853
chr1	70342001	70352000	1	-0.016853	-0.016853
chr1	70343001	70353000	1	-0.016853	-0.016853
chr1	70344001	70354000	1	-0.016853	-0.016853
chr1	70345001	70355000	1	-0.016853	-0.016853
chr1	70346001	70356000	1	-0.016853	-0.016853
chr1	70347001	70357000	1	-0.016853	-0.016853
chr1	70348001	70358000	1	-0.016853	-0.016853
chr1	70349001	70359000	1	-0.016853	-0.016853
chr1	70477001	70487000	1	-0.0159482	-0.0159482
chr1	70478001	70488000	1	-0.0159482	-0.0159482
chr1	70479001	70489000	1	-0.0159482	-0.0159482
chr1	70480001	70490000	1	-0.0159482	-0.0159482
chr1	70481001	70491000	1	-0.0159482	-0.0159482
chr1	70482001	70492000	1	-0.0159482	-0.0159482
chr1	70483001	70493000	1	-0.0159482	-0.0159482
chr1	70484001	70494000	1	-0.0159482	-0.0159482
chr1	70485001	70495000	1	-0.0159482	-0.0159482
chr1	70486001	70496000	1	-0.0159482	-0.0159482
chr1	70506001	70516000	1	-0.0611957	-0.0611957
chr1	70507001	70517000	6	0.428325	0.307636
chr1	70508001	70518000	7	0.375946	0.262831
chr1	70509001	70519000	9	0.330915	0.239286
chr1	70510001	70520000	9	0.330915	0.239286
chr1	70511001	70521000	9	0.330915	0.239286
chr1	70512001	70522000	9	0.330915	0.239286
chr1	70513001	70523000	9	0.330915	0.239286
chr1	70514001	70524000	9	0.330915	0.239286
chr1	70515001	70525000	9	0.330915	0.239286
chr1	70516001	70526000	8	0.338169	0.276847
chr1	70517001	70527000	3	0.0529457	0.102587
chr1	70518001	70528000	2	0.0908435	0.15688
chr1	70522001	70532000	1	-0.0392592	-0.0392592
chr1	70523001	70533000	2	-0.0506081	-0.0536276
chr1	70524001	70534000	2	-0.0506081	-0.0536276
chr1	70525001	70535000	2	-0.0506081	-0.0536276
chr1	70526001	70536000	2	-0.0506081	-0.0536276
chr1	70527001	70537000	2	-0.0506081	-0.0536276
chr1	70528001	70538000	2	-0.0506081	-0.0536276
chr1	70529001	70539000	2	-0.0506081	-0.0536276
chr1	70530001	70540000	2	-0.0506081	-0.0536276
chr1	70531001	70541000	2	-0.0506081	-0.0536276
chr1	70532001	70542000	1	-0.0679961	-0.0679961
chr1	70533001	70543000	2	0.028289	0.00257347
chr1	70534001	70544000	2	0.028289	0.00257347
chr1	70535001	70545000	2	0.028289	0.00257347
chr1	70536001	70546000	2	0.028289	0.00257347
chr1	70537001	70547000	2	0.028289	0.00257347
chr1	70538001	70548000	2	0.028289	0.00257347
chr1	70539001	70549000	2	0.028289	0.00257347
chr1	70540001	70550000	2	0.028289	0.00257347
chr1	70541001	70551000	2	0.028289	0.00257347
chr1	70542001	70552000	2	0.028289	0.00257347
chr1	70580001	70590000	1	0.257592	0.257592
chr1	70581001	70591000	1	0.257592	0.257592
chr1	70582001	70592000	1	0.257592	0.257592
chr1	70583001	70593000	1	0.257592	0.257592
chr1	70584001	70594000	1	0.257592	0.257592
chr1	70585001	70595000	1	0.257592	0.257592
chr1	70586001	70596000	1	0.257592	0.257592
chr1	70587001	70597000	1	0.257592	0.257592
chr1	70588001	70598000	1	0.257592	0.257592
chr1	70589001	70599000	1	0.257592	0.257592
chr1	70704001	70714000	3	0.134313	0.134158
chr1	70705001	70715000	9	0.0648725	0.0399688
chr1	70706001	70716000	16	0.114656	0.107281
chr1	70707001	70717000	29	0.089762	0.0894224
chr1	70708001	70718000	31	0.0951589	0.102923
chr1	70709001	70719000	36	0.0909152	0.10576
chr1	70710001	70720000	37	0.0867823	0.10243
chr1	70711001	70721000	37	0.0867823	0.10243
chr1	70712001	70722000	37	0.0867823	0.10243
chr1	70713001	70723000	37	0.0867823	0.10243
chr1	70714001	70724000	34	0.0785582	0.0996301
chr1	70715001	70725000	28	0.0960065	0.122506
chr1	70716001	70726000	21	0.0637401	0.0987336
chr1	70717001	70727000	8	0.0728004	0.149581
chr1	70718001	70728000	6	0.0409056	0.0998793
chr1	70719001	70729000	4	0.033954	0.0920603
chr1	70720001	70730000	5	0.17334	0.139352
chr1	70721001	70731000	6	0.131303	0.11173
chr1	70722001	70732000	9	0.0909242	0.0975054
chr1	70723001	70733000	10	0.111907	0.110079
chr1	70724001	70734000	12	0.118574	0.107981
chr1	70725001	70735000	12	0.118574	0.107981
chr1	70726001	70736000	13	0.157392	0.129286
chr1	70727001	70737000	14	0.159644	0.138965
chr1	70728001	70738000	15	0.145035	0.128536
chr1	70729001	70739000	15	0.162438	0.15394
chr1	70730001	70740000	13	0.145288	0.153695
chr1	70731001	70741000	14	0.162968	0.176397
chr1	70732001	70742000	11	0.204844	0.205672
chr1	70733001	70743000	10	0.201429	0.203916
chr1	70734001	70744000	8	0.211546	0.230522
chr1	70735001	70745000	8	0.211546	0.230522
chr1	70736001	70746000	7	0.141382	0.20846
chr1	70737001	70747000	9	0.126833	0.158846
chr1	70738001	70748000	13	0.142501	0.156284
chr1	70739001	70749000	10	0.121602	0.126493
chr1	70740001	70750000	10	0.121602	0.126493
chr1	70741001	70751000	8	0.108913	0.102474
chr1	70742001	70752000	8	0.108913	0.102474
chr1	70743001	70753000	8	0.108913	0.102474
chr1	70744001	70754000	8	0.108913	0.102474
chr1	70745001	70755000	8	0.108913	0.102474
chr1	70746001	70756000	8	0.108913	0.102474
chr1	70747001	70757000	5	0.112355	0.116922
chr1	70761001	70771000	1	0.642452	0.642452
chr1	70762001	70772000	3	0.516039	0.491903
chr1	70763001	70773000	4	0.498021	0.435125
chr1	70764001	70774000	4	0.498021	0.435125
chr1	70765001	70775000	6	0.390044	0.327636
chr1	70766001	70776000	8	0.358188	0.287992
chr1	70767001	70777000	8	0.358188	0.287992
chr1	70768001	70778000	10	0.358777	0.302356
chr1	70769001	70779000	17	0.324911	0.282297
chr1	70770001	70780000	17	0.324911	0.282297
chr1	70771001	70781000	19	0.288292	0.257542
chr1	70772001	70782000	17	0.271961	0.238826
chr1	70773001	70783000	17	0.313913	0.258622
chr1	70774001	70784000	20	0.284059	0.233887
chr1	70775001	70785000	25	0.275692	0.232377
chr1	70776001	70786000	26	0.243973	0.209517
chr1	70777001	70787000	26	0.243973	0.209517
chr1	70778001	70788000	29	0.189135	0.163926
chr1	70779001	70789000	26	0.145943	0.131013
chr1	70780001	70790000	30	0.139607	0.134614
chr1	70781001	70791000	27	0.134157	0.122285
chr1	70782001	70792000	30	0.144185	0.144548
chr1	70783001	70793000	29	0.103186	0.128797
chr1	70784001	70794000	29	0.123949	0.157629
chr1	70785001	70795000	29	0.101285	0.154217
chr1	70786001	70796000	26	0.119535	0.17293
chr1	70787001	70797000	28	0.107698	0.15849
chr1	70788001	70798000	23	0.132385	0.191812
chr1	70789001	70799000	19	0.151179	0.209669
chr1	70790001	70800000	17	0.173439	0.221088
chr1	70791001	70801000	25	0.152279	0.206087
chr1	70792001	70802000	27	0.160223	0.216824
chr1	70793001	70803000	35	0.161713	0.219702
chr1	70794001	70804000	44	0.184088	0.23271
chr1	70795001	70805000	45	0.2145	0.261172
chr1	70796001	70806000	53	0.237443	0.27972
chr1	70797001	70807000	59	0.232209	0.268347
chr1	70798001	70808000	64	0.234808	0.272374
chr1	70799001	70809000	70	0.237963	0.269092
chr1	70800001	70810000	73	0.211194	0.253959
chr1	70801001	70811000	65	0.224247	0.263774
chr1	70802001	70812000	60	0.218399	0.256809
chr1	70803001	70813000	52	0.226024	0.261023
chr1	70804001	70814000	40	0.209221	0.247656
chr1	70805001	70815000	32	0.192561	0.222959
chr1	70806001	70816000	24	0.161272	0.169262
chr1	70807001	70817000	20	0.148308	0.188459
chr1	70808001	70818000	16	0.11685	0.139298
chr1	70809001	70819000	18	0.0484613	0.0916856
chr1	70810001	70820000	16	0.0786016	0.112495
chr1	70811001	70821000	26	0.10966	0.152081
chr1	70812001	70822000	33	0.130428	0.163487
chr1	70813001	70823000	33	0.130428	0.163487
chr1	70814001	70824000	38	0.140074	0.162413
chr1	70815001	70825000	38	0.140074	0.162413
chr1	70816001	70826000	39	0.19248	0.178445
chr1	70817001	70827000	38	0.193503	0.174051
chr1	70818001	70828000	41	0.180075	0.165289
chr1	70819001	70829000	37	0.194723	0.168742
chr1	70820001	70830000	34	0.207493	0.176013
chr1	70821001	70831000	29	0.169704	0.130125
chr1	70822001	70832000	25	0.146429	0.0969406
chr1	70823001	70833000	26	0.137053	0.0922299
chr1	70824001	70834000	22	0.115634	0.072536
chr1	70825001	70835000	22	0.115634	0.072536
chr1	70826001	70836000	21	0.0269436	0.0384827
chr1	70827001	70837000	23	0.0167376	0.0197491
chr1	70828001	70838000	20	0.015975	0.011116
chr1	70829001	70839000	17	0.0144031	0.00684524
chr1	70830001	70840000	23	0.0160341	0.00781697
chr1	70831001	70841000	24	0.0486297	0.0406687
chr1	70832001	70842000	30	0.056734	0.0489634
chr1	70833001	70843000	33	0.0731842	0.0593643
chr1	70834001	70844000	35	0.0719424	0.0570953
chr1	70835001	70845000	39	0.0872539	0.071782
chr1	70836001	70846000	43	0.087978	0.0733637
chr1	70837001	70847000	45	0.092538	0.0763708
chr1	70838001	70848000	49	0.0978774	0.0822693
chr1	70839001	70849000	53	0.0914241	0.0743847
chr1	70840001	70850000	55	0.102702	0.0861259
chr1	70841001	70851000	52	0.0987852	0.0806775
chr1	70842001	70852000	63	0.0843343	0.0638966
chr1	70843001	70853000	61	0.0785217	0.0587752
chr1	70844001	70854000	63	0.0857002	0.0663681
chr1	70845001	70855000	63	0.076092	0.0560407
chr1	70846001	70856000	67	0.0772748	0.057612
chr1	70847001	70857000	62	0.0778937	0.0600624
chr1	70848001	70858000	64	0.0632514	0.0456005
chr1	70849001	70859000	64	0.0631936	0.0476965
chr1	70850001	70860000	58	0.0527996	0.0378284
chr1	70851001	70861000	58	0.0469234	0.0318693
chr1	70852001	70862000	43	0.0439424	0.0311782
chr1	70853001	70863000	42	0.0442408	0.0325061
chr1	70854001	70864000	43	0.0233298	0.0147308
chr1	70855001	70865000	39	0.0205768	0.0123818
chr1	70856001	70866000	37	-0.00856362	-0.0102665
chr1	70857001	70867000	38	-0.00938279	-0.00256881
chr1	70858001	70868000	31	-0.00435062	0.0039754
chr1	70859001	70869000	26	-0.0180056	-0.00418556
chr1	70860001	70870000	25	-0.0103423	0.000799307
chr1	70861001	70871000	24	-0.00674591	0.00484407
chr1	70862001	70872000	19	-0.0037926	0.0110557
chr1	70863001	70873000	18	-0.00628671	0.0089488
chr1	70864001	70874000	12	0.00254485	0.0236026
chr1	70865001	70875000	12	0.00254485	0.0236026
chr1	70866001	70876000	6	0.0504627	0.0769001
chr1	70867001	70877000	4	0.0478629	0.0306031
chr1	70868001	70878000	4	0.0478629	0.0306031
chr1	70869001	70879000	4	0.0478629	0.0306031
chr1	70870001	70880000	3	0.00435695	-0.00194113
chr1	70871001	70881000	3	0.230504	0.215549
chr1	70872001	70882000	6	0.150634	0.121047
chr1	70873001	70883000	17	0.0617603	0.0502052
chr1	70874001	70884000	28	0.030686	0.0208339
chr1	70875001	70885000	36	0.0253067	0.014593
chr1	70876001	70886000	37	0.0234268	0.0131261
chr1	70877001	70887000	40	0.0156384	0.00633214
chr1	70878001	70888000	44	0.00988426	0.0015117
chr1	70879001	70889000	51	0.0027494	-0.00381262
chr1	70880001	70890000	57	-0.00278408	-0.00830304
chr1	70881001	70891000	65	0.0418702	0.013466
chr1	70882001	70892000	69	0.0437574	0.0133185
chr1	70883001	70893000	64	0.0440021	0.00986253
chr1	70884001	70894000	58	0.0485874	0.0115114
chr1	70885001	70895000	54	0.0500263	0.0144277
chr1	70886001	70896000	58	0.0741587	0.0301605
chr1	70887001	70897000	64	0.0919891	0.0485711
chr1	70888001	70898000	78	0.107405	0.071658
chr1	70889001	70899000	82	0.107697	0.0788096
chr1	70890001	70900000	85	0.122224	0.0920917
chr1	70891001	70901000	78	0.0902133	0.0789448
chr1	70892001	70902000	73	0.0887611	0.0825887
chr1	70893001	70903000	72	0.103713	0.10348
chr1	70894001	70904000	84	0.107406	0.117291
chr1	70895001	70905000	91	0.101623	0.102877
chr1	70896001	70906000	100	0.0749105	0.0807125
chr1	70897001	70907000	98	0.0618802	0.0690399
chr1	70898001	70908000	81	0.0443139	0.055629
chr1	70899001	70909000	70	0.0473496	0.0556264
chr1	70900001	70910000	61	0.0343128	0.0460209
chr1	70901001	70911000	58	0.0302501	0.0435822
chr1	70902001	70912000	56	0.0322554	0.0452352
chr1	70903001	70913000	54	0.0348627	0.0334338
chr1	70904001	70914000	42	0.0291404	-0.00125722
chr1	70905001	70915000	35	0.0474238	0.0192335
chr1	70906001	70916000	29	0.0613176	0.0369425
chr1	70907001	70917000	23	0.0720312	0.0493252
chr1	70908001	70918000	29	0.0595032	0.041268
chr1	70909001	70919000	31	0.0559653	0.036873
chr1	70910001	70920000	33	0.0634289	0.0440345
chr1	70911001	70921000	40	0.0980462	0.0983441
chr1	70912001	70922000	42	0.0981553	0.0962605
chr1	70913001	70923000	42	0.0828376	0.0904349
chr1	70914001	70924000	39	0.0861453	0.0934687
chr1	70915001	70925000	41	0.0996565	0.101582
chr1	70916001	70926000	35	0.123108	0.125931
chr1	70917001	70927000	36	0.124123	0.127697
chr1	70918001	70928000	31	0.14417	0.146166
chr1	70919001	70929000	31	0.146211	0.14548
chr1	70920001	70930000	32	0.135557	0.128516
chr1	70921001	70931000	27	0.0851272	0.057288
chr1	70922001	70932000	28	0.0739207	0.0488712
chr1	70923001	70933000	26	0.0670017	0.0404115
chr1	70924001	70934000	26	0.0600395	0.0351366
chr1	70925001	70935000	22	0.0338669	0.0163738
chr1	70926001	70936000	22	0.0216243	0.00480409
chr1	70927001	70937000	24	0.020877	0.00281426
chr1	70928001	70938000	29	0.0344232	0.017855
chr1	70929001	70939000	27	0.0381765	0.0219542
chr1	70930001	70940000	24	0.0442818	0.0283367
chr1	70931001	70941000	22	0.0513781	0.0347807
chr1	70932001	70942000	19	0.0630054	0.0439148
chr1	70933001	70943000	18	0.0666547	0.0479716
chr1	70934001	70944000	22	0.0585644	0.0454756
chr1	70935001	70945000	24	0.0405387	0.0395179
chr1	70936001	70946000	27	0.0289089	0.030473
chr1	70937001	70947000	26	0.0209921	0.0240265
chr1	70938001	70948000	28	0.0218652	0.0211313
chr1	70939001	70949000	29	0.0346916	0.0364491
chr1	70940001	70950000	34	0.0272429	0.0288347
chr1	70941001	70951000	39	0.0433558	0.0406826
chr1	70942001	70952000	40	0.0405608	0.0392185
chr1	70943001	70953000	50	0.0468286	0.0415305
chr1	70944001	70954000	45	0.0496193	0.0420126
chr1	70945001	70955000	44	0.0464361	0.0381454
chr1	70946001	70956000	41	0.0668726	0.0495776
chr1	70947001	70957000	39	0.0711329	0.0546383
chr1	70948001	70958000	33	0.0820202	0.0609854
chr1	70949001	70959000	32	0.0737428	0.0483491
chr1	70950001	70960000	27	0.0877774	0.0601413
chr1	70951001	70961000	22	0.076626	0.0462534
chr1	70952001	70962000	30	0.272623	0.216109
chr1	70953001	70963000	26	0.444112	0.391785
chr1	70954001	70964000	29	0.450707	0.404535
chr1	70955001	70965000	34	0.436949	0.384684
chr1	70956001	70966000	44	0.460602	0.405946
chr1	70957001	70967000	47	0.460767	0.404668
chr1	70958001	70968000	56	0.493347	0.425629
chr1	70959001	70969000	62	0.468566	0.405681
chr1	70960001	70970000	66	0.457333	0.392806
chr1	70961001	70971000	72	0.481503	0.41875
chr1	70962001	70972000	68	0.480898	0.412028
chr1	70963001	70973000	67	0.440268	0.3641
chr1	70964001	70974000	67	0.441303	0.362789
chr1	70965001	70975000	73	0.46346	0.366505
chr1	70966001	70976000	65	0.458582	0.354907
chr1	70967001	70977000	63	0.463893	0.358974
chr1	70968001	70978000	54	0.470245	0.362641
chr1	70969001	70979000	53	0.489595	0.380383
chr1	70970001	70980000	55	0.487782	0.390357
chr1	70971001	70981000	55	0.464607	0.364417
chr1	70972001	70982000	58	0.473618	0.374225
chr1	70973001	70983000	67	0.525712	0.437538
chr1	70974001	70984000	74	0.549625	0.462665
chr1	70975001	70985000	75	0.579566	0.532205
chr1	70976001	70986000	73	0.588261	0.547564
chr1	70977001	70987000	76	0.592317	0.554246
chr1	70978001	70988000	83	0.593942	0.560605
chr1	70979001	70989000	89	0.60263	0.56508
chr1	70980001	70990000	94	0.623749	0.589723
chr1	70981001	70991000	102	0.628697	0.599001
chr1	70982001	70992000	101	0.611901	0.577752
chr1	70983001	70993000	91	0.596273	0.558535
chr1	70984001	70994000	100	0.584107	0.550212
chr1	70985001	70995000	85	0.569642	0.535958
chr1	70986001	70996000	83	0.566152	0.531906
chr1	70987001	70997000	77	0.567852	0.536517
chr1	70988001	70998000	67	0.55623	0.519281
chr1	70989001	70999000	56	0.555968	0.520272
chr1	70990001	71000000	45	0.531346	0.486915
chr1	70991001	71001000	31	0.478563	0.433837
chr1	70992001	71002000	25	0.490719	0.446096
chr1	70993001	71003000	29	0.501852	0.434476
chr1	70994001	71004000	18	0.478598	0.376909
chr1	70995001	71005000	21	0.438009	0.365527
chr1	70996001	71006000	26	0.350444	0.294603
chr1	70997001	71007000	33	0.321288	0.272136
chr1	70998001	71008000	35	0.316268	0.267107
chr1	70999001	71009000	39	0.298091	0.243481
chr1	71000001	71010000	41	0.30117	0.24873
chr1	71001001	71011000	56	0.242461	0.20335
chr1	71002001	71012000	57	0.2483	0.209539
chr1	71003001	71013000	56	0.258656	0.228562
chr1	71004001	71014000	55	0.199396	0.169008
chr1	71005001	71015000	57	0.186337	0.158088
chr1	71006001	71016000	57	0.191685	0.166833
chr1	71007001	71017000	58	0.189594	0.16171
chr1	71008001	71018000	65	0.183156	0.154829
chr1	71009001	71019000	63	0.190391	0.165787
chr1	71010001	71020000	61	0.184508	0.159712
chr1	71011001	71021000	46	0.211214	0.185929
chr1	71012001	71022000	50	0.208635	0.18155
chr1	71013001	71023000	45	0.173766	0.147568
chr1	71014001	71024000	43	0.161264	0.135243
chr1	71015001	71025000	38	0.167143	0.137057
chr1	71016001	71026000	36	0.174509	0.133612
chr1	71017001	71027000	42	0.184805	0.143091
chr1	71018001	71028000	41	0.17395	0.141481
chr1	71019001	71029000	42	0.17814	0.144427
chr1	71020001	71030000	52	0.195651	0.161919
chr1	71021001	71031000	60	0.192215	0.160612
chr1	71022001	71032000	61	0.203434	0.170857
chr1	71023001	71033000	65	0.191734	0.160147
chr1	71024001	71034000	77	0.208499	0.188017
chr1	71025001	71035000	82	0.201197	0.182368
chr1	71026001	71036000	89	0.201084	0.185598
chr1	71027001	71037000	82	0.194965	0.182809
chr1	71028001	71038000	89	0.193492	0.182793
chr1	71029001	71039000	97	0.184746	0.175809
chr1	71030001	71040000	93	0.176422	0.16883
chr1	71031001	71041000	90	0.17555	0.167127
chr1	71032001	71042000	87	0.162367	0.152857
chr1	71033001	71043000	85	0.168329	0.163114
chr1	71034001	71044000	74	0.148888	0.143425
chr1	71035001	71045000	73	0.148884	0.146034
chr1	71036001	71046000	67	0.144416	0.141261
chr1	71037001	71047000	61	0.146206	0.140181
chr1	71038001	71048000	49	0.141549	0.139615
chr1	71039001	71049000	40	0.137894	0.142043
chr1	71040001	71050000	36	0.135759	0.147242
chr1	71041001	71051000	33	0.132399	0.154795
chr1	71042001	71052000	32	0.151211	0.177769
chr1	71043001	71053000	29	0.13882	0.159638
chr1	71044001	71054000	27	0.106415	0.133155
chr1	71045001	71055000	24	0.123368	0.139932
chr1	71046001	71056000	29	0.117211	0.129245
chr1	71047001	71057000	32	0.115647	0.124876
chr1	71048001	71058000	30	0.131193	0.127891
chr1	71049001	71059000	32	0.137358	0.123808
chr1	71050001	71060000	36	0.126006	0.105716
chr1	71051001	71061000	41	0.120942	0.0979976
chr1	71052001	71062000	48	0.0882653	0.0727375
chr1	71053001	71063000	52	0.0863877	0.0674071
chr1	71054001	71064000	54	0.0864514	0.0711679
chr1	71055001	71065000	54	0.0798016	0.0649073
chr1	71056001	71066000	47	0.0716755	0.0561517
chr1	71057001	71067000	48	0.0638234	0.0505551
chr1	71058001	71068000	51	0.0522447	0.0393891
chr1	71059001	71069000	49	0.0413017	0.0308232
chr1	71060001	71070000	51	0.0372228	0.027891
chr1	71061001	71071000	52	0.0531931	0.0386601
chr1	71062001	71072000	48	0.0658606	0.0469841
chr1	71063001	71073000	51	0.0728853	0.0676307
chr1	71064001	71074000	61	0.0656512	0.0538936
chr1	71065001	71075000	64	0.0657969	0.0558206
chr1	71066001	71076000	68	0.0754913	0.0628315
chr1	71067001	71077000	74	0.0704587	0.064178
chr1	71068001	71078000	77	0.0722816	0.0733627
chr1	71069001	71079000	80	0.0745537	0.0760064
chr1	71070001	71080000	86	0.0671378	0.0688965
chr1	71071001	71081000	94	0.0636062	0.0673856
chr1	71072001	71082000	88	0.0628791	0.0679064
chr1	71073001	71083000	80	0.059232	0.0592003
chr1	71074001	71084000	84	0.056962	0.0653055
chr1	71075001	71085000	87	0.0541032	0.062873
chr1	71076001	71086000	86	0.056454	0.0605248
chr1	71077001	71087000	86	0.0604327	0.0627387
chr1	71078001	71088000	86	0.0655605	0.0683925
chr1	71079001	71089000	85	0.0712017	0.074961
chr1	71080001	71090000	76	0.0843768	0.0860279
chr1	71081001	71091000	64	0.0778821	0.0757589
chr1	71082001	71092000	67	0.0756245	0.0739982
chr1	71083001	71093000	74	0.0746233	0.0722916
chr1	71084001	71094000	59	0.084421	0.0748104
chr1	71085001	71095000	52	0.0952087	0.0806832
chr1	71086001	71096000	47	0.0819315	0.0805198
chr1	71087001	71097000	36	0.0916952	0.0870268
chr1	71088001	71098000	29	0.0786177	0.0659269
chr1	71089001	71099000	25	0.0504112	0.0378128
chr1	71090001	71100000	20	0.036404	0.0278876
chr1	71091001	71101000	16	0.0449262	0.0420891
chr1	71092001	71102000	13	0.0467889	0.0433935
chr1	71093001	71103000	6	0.0237945	0.0287355
chr1	71103001	71113000	1	-0.0394728	-0.0394728
chr1	71104001	71114000	6	0.297584	0.253608
chr1	71105001	71115000	10	0.352001	0.321431
chr1	71106001	71116000	16	0.34472	0.313905
chr1	71107001	71117000	24	0.312871	0.268829
chr1	71108001	71118000	26	0.328427	0.284423
chr1	71109001	71119000	30	0.345646	0.299446
chr1	71110001	71120000	32	0.355499	0.310203
chr1	71111001	71121000	37	0.336098	0.293394
chr1	71112001	71122000	38	0.340497	0.298082
chr1	71113001	71123000	37	0.350358	0.307205
chr1	71114001	71124000	32	0.348172	0.306421
chr1	71115001	71125000	28	0.335684	0.289743
chr1	71116001	71126000	22	0.337091	0.286575
chr1	71117001	71127000	14	0.381515	0.348232
chr1	71118001	71128000	12	0.364189	0.327678
chr1	71119001	71129000	8	0.323743	0.292968
chr1	71120001	71130000	7	0.250068	0.196018
chr1	71121001	71131000	3	0.264993	0.138849
chr1	71122001	71132000	7	0.156387	0.105828
chr1	71123001	71133000	12	0.225585	0.167033
chr1	71124001	71134000	16	0.173667	0.122547
chr1	71125001	71135000	19	0.152759	0.11203
chr1	71126001	71136000	30	0.147897	0.0970842
chr1	71127001	71137000	31	0.143498	0.0930779
chr1	71128001	71138000	41	0.16025	0.116978
chr1	71129001	71139000	49	0.166143	0.120248
chr1	71130001	71140000	54	0.163233	0.119292
chr1	71131001	71141000	56	0.172199	0.12861
chr1	71132001	71142000	56	0.177996	0.131668
chr1	71133001	71143000	55	0.164883	0.11845
chr1	71134001	71144000	56	0.179708	0.131729
chr1	71135001	71145000	58	0.210275	0.154857
chr1	71136001	71146000	49	0.228212	0.179672
chr1	71137001	71147000	51	0.238813	0.196061
chr1	71138001	71148000	45	0.255128	0.200073
chr1	71139001	71149000	38	0.269964	0.214175
chr1	71140001	71150000	36	0.29793	0.234336
chr1	71141001	71151000	42	0.2856	0.226234
chr1	71142001	71152000	45	0.279159	0.205771
chr1	71143001	71153000	53	0.291567	0.208149
chr1	71144001	71154000	62	0.295306	0.219132
chr1	71145001	71155000	69	0.260245	0.190998
chr1	71146001	71156000	79	0.246878	0.182232
chr1	71147001	71157000	86	0.230431	0.165999
chr1	71148001	71158000	91	0.216625	0.156119
chr1	71149001	71159000	91	0.215992	0.155671
chr1	71150001	71160000	97	0.198708	0.144048
chr1	71151001	71161000	93	0.198287	0.145715
chr1	71152001	71162000	91	0.195648	0.147768
chr1	71153001	71163000	84	0.178954	0.138333
chr1	71154001	71164000	72	0.146919	0.116537
chr1	71155001	71165000	63	0.146718	0.119173
chr1	71156001	71166000	61	0.147702	0.110484
chr1	71157001	71167000	51	0.148186	0.111605
chr1	71158001	71168000	43	0.151594	0.111641
chr1	71159001	71169000	45	0.148032	0.105172
chr1	71160001	71170000	38	0.176001	0.129593
chr1	71161001	71171000	37	0.162979	0.111088
chr1	71162001	71172000	36	0.197899	0.128374
chr1	71163001	71173000	37	0.233894	0.157057
chr1	71164001	71174000	40	0.216801	0.14541
chr1	71165001	71175000	43	0.201911	0.142215
chr1	71166001	71176000	37	0.179597	0.141625
chr1	71167001	71177000	37	0.179597	0.141625
chr1	71168001	71178000	40	0.167622	0.13965
chr1	71169001	71179000	41	0.16294	0.142
chr1	71170001	71180000	40	0.147975	0.129212
chr1	71171001	71181000	40	0.142138	0.125449
chr1	71172001	71182000	40	0.11517	0.111999
chr1	71173001	71183000	39	0.0786426	0.0853772
chr1	71174001	71184000	46	0.0794544	0.0857794
chr1	71175001	71185000	50	0.0724863	0.0679954
chr1	71176001	71186000	52	0.0729155	0.0694614
chr1	71177001	71187000	52	0.0729155	0.0694614
chr1	71178001	71188000	48	0.0723384	0.0689926
chr1	71179001	71189000	44	0.069278	0.0671079
chr1	71180001	71190000	42	0.0685371	0.0664142
chr1	71181001	71191000	38	0.0685069	0.0625202
chr1	71182001	71192000	33	0.0586316	0.0540045
chr1	71183001	71193000	28	0.0528321	0.0497339
chr1	71184001	71194000	17	0.0637545	0.0499834
chr1	71185001	71195000	7	0.0930529	0.0877706
chr1	71186001	71196000	1	0.221965	0.221965
chr1	71187001	71197000	1	0.221965	0.221965
chr1	71188001	71198000	1	0.221965	0.221965
chr1	71189001	71199000	1	0.221965	0.221965
chr1	71190001	71200000	1	0.221965	0.221965
chr1	71191001	71201000	1	0.221965	0.221965
chr1	71192001	71202000	1	0.221965	0.221965
chr1	71193001	71203000	1	0.221965	0.221965
chr1	71215001	71225000	3	0.473295	0.277443
chr1	71216001	71226000	3	0.473295	0.277443
chr1	71217001	71227000	3	0.473295	0.277443
chr1	71218001	71228000	3	0.473295	0.277443
chr1	71219001	71229000	3	0.473295	0.277443
chr1	71220001	71230000	3	0.473295	0.277443
chr1	71221001	71231000	3	0.473295	0.277443
chr1	71222001	71232000	3	0.473295	0.277443
chr1	71223001	71233000	3	0.473295	0.277443
chr1	71224001	71234000	3	0.473295	0.277443
chr1	71225001	71235000	11	-0.0107929	-0.00211436
chr1	71226001	71236000	19	-0.00145725	0.0002641
chr1	71227001	71237000	27	-0.0108539	-0.00984132
chr1	71228001	71238000	30	0.00112731	-0.000497722
chr1	71229001	71239000	40	-0.00383433	-0.00486546
chr1	71230001	71240000	47	-0.00826306	-0.00851622
chr1	71231001	71241000	52	0.0117194	0.00523596
chr1	71232001	71242000	56	0.0406231	0.0297272
chr1	71233001	71243000	59	0.0384827	0.0276743
chr1	71234001	71244000	60	0.0380787	0.0274715
chr1	71235001	71245000	51	0.0461122	0.0328142
chr1	71236001	71246000	44	0.0536175	0.0392713
chr1	71237001	71247000	39	0.0886936	0.068402
chr1	71238001	71248000	36	0.0893884	0.067136
chr1	71239001	71249000	27	0.118135	0.100905
chr1	71240001	71250000	23	0.162622	0.138619
chr1	71241001	71251000	20	0.157707	0.133378
chr1	71242001	71252000	16	0.105615	0.0796944
chr1	71243001	71253000	14	0.125374	0.0909816
chr1	71244001	71254000	14	0.121042	0.0874641
chr1	71245001	71255000	15	0.123745	0.0943092
chr1	71246001	71256000	14	0.127463	0.0951391
chr1	71247001	71257000	11	0.0793509	0.0602674
chr1	71248001	71258000	11	0.0793509	0.0602674
chr1	71249001	71259000	12	0.0930826	0.102485
chr1	71250001	71260000	11	0.160603	0.14399
chr1	71251001	71261000	11	0.140556	0.124562
chr1	71252001	71262000	12	0.128918	0.112901
chr1	71253001	71263000	12	0.122268	0.113314
chr1	71254001	71264000	14	0.230458	0.181073
chr1	71255001	71265000	15	0.19866	0.146123
chr1	71256001	71266000	16	0.194237	0.133333
chr1	71257001	71267000	17	0.23886	0.159773
chr1	71258001	71268000	19	0.266713	0.169196
chr1	71259001	71269000	17	0.263763	0.148236
chr1	71260001	71270000	18	0.2663	0.137498
chr1	71261001	71271000	19	0.262388	0.13873
chr1	71262001	71272000	19	0.264515	0.141276
chr1	71263001	71273000	19	0.303385	0.173443
chr1	71264001	71274000	18	0.324011	0.188537
chr1	71265001	71275000	15	0.387197	0.238516
chr1	71266001	71276000	16	0.409255	0.270448
chr1	71267001	71277000	15	0.388995	0.249623
chr1	71268001	71278000	14	0.409589	0.278833
chr1	71269001	71279000	16	0.395084	0.271505
chr1	71270001	71280000	15	0.445464	0.337006
chr1	71271001	71281000	14	0.492025	0.399312
chr1	71272001	71282000	13	0.510008	0.427488
chr1	71273001	71283000	15	0.481201	0.402346
chr1	71274001	71284000	19	0.453787	0.351166
chr1	71275001	71285000	18	0.466964	0.368841
chr1	71276001	71286000	16	0.463203	0.371765
chr1	71277001	71287000	20	0.396982	0.300922
chr1	71278001	71288000	19	0.372821	0.282134
chr1	71279001	71289000	17	0.38235	0.289419
chr1	71280001	71290000	15	0.337857	0.242794
chr1	71281001	71291000	13	0.317791	0.231353
chr1	71282001	71292000	13	0.317791	0.231353
chr1	71283001	71293000	10	0.297188	0.194693
chr1	71284001	71294000	4	0.041986	0.0175509
chr1	71285001	71295000	4	0.041986	0.0175509
chr1	71286001	71296000	4	0.041986	0.0175509
chr1	71291001	71301000	2	-0.0333121	-0.0333121
chr1	71292001	71302000	6	0.0281012	0.00284484
chr1	71293001	71303000	6	0.0281012	0.00284484
chr1	71294001	71304000	6	0.0281012	0.00284484
chr1	71295001	71305000	6	0.0281012	0.00284484
chr1	71296001	71306000	6	0.0281012	0.00284484
chr1	71297001	71307000	6	0.0281012	0.00284484
chr1	71298001	71308000	6	0.0281012	0.00284484
chr1	71299001	71309000	7	0.0260505	0.00491632
chr1	71300001	71310000	7	0.0260505	0.00491632
chr1	71301001	71311000	5	0.0336564	0.0202077
chr1	71302001	71312000	1	0.0173452	0.0173452
chr1	71303001	71313000	1	0.0173452	0.0173452
chr1	71304001	71314000	1	0.0173452	0.0173452
chr1	71305001	71315000	1	0.0173452	0.0173452
chr1	71306001	71316000	1	0.0173452	0.0173452
chr1	71307001	71317000	1	0.0173452	0.0173452
chr1	71308001	71318000	3	-0.000143615	-0.000158436
chr1	71309001	71319000	2	-0.00664059	-0.00891025
chr1	71310001	71320000	4	0.195843	0.191201
chr1	71311001	71321000	4	0.195843	0.191201
chr1	71312001	71322000	5	0.187927	0.150586
chr1	71313001	71323000	7	0.271683	0.213463
chr1	71314001	71324000	7	0.271683	0.213463
chr1	71315001	71325000	8	0.377987	0.269016
chr1	71316001	71326000	10	0.501939	0.371597
chr1	71317001	71327000	14	0.619823	0.488899
chr1	71318001	71328000	17	0.715429	0.623674
chr1	71319001	71329000	21	0.687365	0.590318
chr1	71320001	71330000	21	0.668818	0.556194
chr1	71321001	71331000	22	0.668421	0.560774
chr1	71322001	71332000	22	0.655611	0.562815
chr1	71323001	71333000	23	0.654332	0.578287
chr1	71324001	71334000	27	0.629264	0.556319
chr1	71325001	71335000	27	0.615107	0.532595
chr1	71326001	71336000	27	0.564983	0.484626
chr1	71327001	71337000	26	0.507641	0.444712
chr1	71328001	71338000	24	0.394978	0.337629
chr1	71329001	71339000	27	0.319345	0.298667
chr1	71330001	71340000	29	0.3233	0.311981
chr1	71331001	71341000	28	0.312699	0.299661
chr1	71332001	71342000	28	0.315838	0.306733
chr1	71333001	71343000	27	0.282858	0.274753
chr1	71334001	71344000	24	0.253295	0.244661
chr1	71335001	71345000	25	0.257906	0.253642
chr1	71336001	71346000	26	0.316078	0.312773
chr1	71337001	71347000	24	0.282998	0.269473
chr1	71338001	71348000	22	0.320796	0.311076
chr1	71339001	71349000	17	0.354725	0.335563
chr1	71340001	71350000	13	0.388138	0.358085
chr1	71341001	71351000	16	0.377159	0.352898
chr1	71342001	71352000	17	0.368479	0.333503
chr1	71343001	71353000	16	0.401621	0.364796
chr1	71344001	71354000	16	0.409955	0.352294
chr1	71345001	71355000	16	0.396429	0.324435
chr1	71346001	71356000	16	0.261431	0.198684
chr1	71347001	71357000	18	0.228227	0.186625
chr1	71348001	71358000	17	0.20368	0.158958
chr1	71349001	71359000	17	0.167425	0.122791
chr1	71350001	71360000	17	0.167425	0.122791
chr1	71351001	71361000	15	0.0906434	0.0736123
chr1	71352001	71362000	16	0.0652992	0.0593904
chr1	71353001	71363000	16	0.0273437	0.0255559
chr1	71354001	71364000	19	0.026083	0.0283425
chr1	71355001	71365000	19	0.020262	0.0234323
chr1	71356001	71366000	17	0.0224926	0.0272194
chr1	71357001	71367000	16	0.0224775	0.0260131
chr1	71358001	71368000	17	0.0285946	0.0312832
chr1	71359001	71369000	16	0.0341111	0.0376459
chr1	71360001	71370000	18	0.0305472	0.0352553
chr1	71361001	71371000	18	0.0315923	0.0341509
chr1	71362001	71372000	18	0.025907	0.0259137
chr1	71363001	71373000	20	0.0121341	0.0119005
chr1	71364001	71374000	19	0.0203731	0.0159202
chr1	71365001	71375000	17	0.0282622	0.0208808
chr1	71366001	71376000	16	0.0257127	0.0181092
chr1	71367001	71377000	17	0.051715	0.0349729
chr1	71368001	71378000	20	0.0470327	0.0271044
chr1	71369001	71379000	20	0.0441764	0.0247579
chr1	71370001	71380000	20	0.0467156	0.0214527
chr1	71371001	71381000	20	0.0470118	0.0242657
chr1	71372001	71382000	24	0.031493	0.0107905
chr1	71373001	71383000	22	0.0354874	0.0148057
chr1	71374001	71384000	19	0.0307358	0.00832273
chr1	71375001	71385000	19	0.0307358	0.00832273
chr1	71376001	71386000	19	0.0307358	0.00832273
chr1	71377001	71387000	17	-0.00308111	-0.0132423
chr1	71378001	71388000	13	-0.0161116	-0.0221747
chr1	71379001	71389000	15	0.00127141	-0.00440119
chr1	71380001	71390000	15	0.0155382	0.00645611
chr1	71381001	71391000	17	0.0590555	0.0431793
chr1	71382001	71392000	12	0.125088	0.113808
chr1	71383001	71393000	12	0.130287	0.121395
chr1	71384001	71394000	14	0.113378	0.102252
chr1	71385001	71395000	16	0.101879	0.0889688
chr1	71386001	71396000	19	0.092435	0.0798487
chr1	71387001	71397000	24	0.0818711	0.074451
chr1	71388001	71398000	30	0.0953267	0.0756411
chr1	71389001	71399000	29	0.113389	0.0844307
chr1	71390001	71400000	30	0.139772	0.104603
chr1	71391001	71401000	30	0.125673	0.0857006
chr1	71392001	71402000	37	0.109954	0.0743096
chr1	71393001	71403000	39	0.108415	0.0704269
chr1	71394001	71404000	45	0.105781	0.066647
chr1	71395001	71405000	51	0.0974523	0.0621933
chr1	71396001	71406000	52	0.0943092	0.0597783
chr1	71397001	71407000	46	0.101236	0.0617816
chr1	71398001	71408000	41	0.0921279	0.0573537
chr1	71399001	71409000	40	0.0767893	0.047563
chr1	71400001	71410000	38	0.0508415	0.0279258
chr1	71401001	71411000	36	0.0476476	0.0256651
chr1	71402001	71412000	33	0.0267385	0.0100101
chr1	71403001	71413000	32	0.0284587	0.0120204
chr1	71404001	71414000	26	0.0187266	0.00811617
chr1	71405001	71415000	20	0.0175481	0.00652231
chr1	71406001	71416000	20	0.0492689	0.026459
chr1	71407001	71417000	20	0.0492689	0.026459
chr1	71408001	71418000	20	0.0554949	0.0322046
chr1	71409001	71419000	21	0.0582719	0.0357975
chr1	71410001	71420000	23	0.063276	0.0404403
chr1	71411001	71421000	26	0.0727463	0.0493581
chr1	71412001	71422000	23	0.108167	0.082958
chr1	71413001	71423000	21	0.111826	0.0862647
chr1	71414001	71424000	21	0.112866	0.0894847
chr1	71415001	71425000	23	0.111528	0.0915136
chr1	71416001	71426000	19	0.104255	0.0882024
chr1	71417001	71427000	22	0.104701	0.0902531
chr1	71418001	71428000	23	0.10135	0.08351
chr1	71419001	71429000	22	0.10012	0.0824124
chr1	71420001	71430000	20	0.101861	0.0845814
chr1	71421001	71431000	20	0.0914426	0.0723374
chr1	71422001	71432000	18	0.0630704	0.0476182
chr1	71423001	71433000	20	0.06206	0.0485594
chr1	71424001	71434000	26	0.0565299	0.0391229
chr1	71425001	71435000	28	0.0909088	0.0640257
chr1	71426001	71436000	41	0.122425	0.0924745
chr1	71427001	71437000	39	0.134215	0.0991749
chr1	71428001	71438000	44	0.166294	0.120514
chr1	71429001	71439000	49	0.193328	0.142507
chr1	71430001	71440000	56	0.206694	0.143896
chr1	71431001	71441000	58	0.219906	0.154404
chr1	71432001	71442000	60	0.250383	0.178306
chr1	71433001	71443000	62	0.266389	0.192551
chr1	71434001	71444000	58	0.320558	0.244547
chr1	71435001	71445000	54	0.351648	0.26434
chr1	71436001	71446000	42	0.391197	0.295939
chr1	71437001	71447000	45	0.414683	0.319896
chr1	71438001	71448000	41	0.450459	0.359927
chr1	71439001	71449000	36	0.476781	0.380614
chr1	71440001	71450000	28	0.503439	0.449734
chr1	71441001	71451000	23	0.544964	0.504631
chr1	71442001	71452000	21	0.532278	0.472405
chr1	71443001	71453000	18	0.534255	0.481717
chr1	71444001	71454000	14	0.511234	0.44701
chr1	71445001	71455000	13	0.48754	0.418426
chr1	71446001	71456000	14	0.492499	0.405592
chr1	71447001	71457000	11	0.436866	0.309016
chr1	71448001	71458000	11	0.287527	0.171834
chr1	71449001	71459000	14	0.160697	0.102969
chr1	71450001	71460000	18	0.115254	0.0818166
chr1	71451001	71461000	20	0.10488	0.0740927
chr1	71452001	71462000	20	0.103525	0.0709157
chr1	71453001	71463000	19	0.103459	0.0691604
chr1	71454001	71464000	19	0.103459	0.0691604
chr1	71455001	71465000	19	0.081821	0.0541849
chr1	71456001	71466000	18	0.0371748	0.033084
chr1	71457001	71467000	18	0.0358896	0.0271866
chr1	71458001	71468000	20	0.0192495	0.0149165
chr1	71459001	71469000	23	0.00509098	0.00499547
chr1	71460001	71470000	25	-0.010028	-0.00398631
chr1	71461001	71471000	24	0.0119185	0.012001
chr1	71462001	71472000	28	0.0751217	0.0463538
chr1	71463001	71473000	30	0.0957695	0.0570861
chr1	71464001	71474000	32	0.1083	0.064602
chr1	71465001	71475000	36	0.122181	0.0737717
chr1	71466001	71476000	36	0.134438	0.0837674
chr1	71467001	71477000	36	0.147201	0.0953858
chr1	71468001	71478000	32	0.174692	0.11653
chr1	71469001	71479000	27	0.204452	0.137314
chr1	71470001	71480000	21	0.264195	0.185281
chr1	71471001	71481000	21	0.265588	0.173473
chr1	71472001	71482000	20	0.248532	0.16934
chr1	71473001	71483000	23	0.221101	0.156624
chr1	71474001	71484000	25	0.230332	0.164092
chr1	71475001	71485000	21	0.231843	0.167323
chr1	71476001	71486000	22	0.209365	0.148675
chr1	71477001	71487000	22	0.200206	0.143157
chr1	71478001	71488000	22	0.18157	0.12676
chr1	71479001	71489000	22	0.202908	0.142907
chr1	71480001	71490000	23	0.202464	0.13986
chr1	71481001	71491000	22	0.20198	0.139056
chr1	71482001	71492000	21	0.192712	0.13959
chr1	71483001	71493000	16	0.216114	0.143823
chr1	71484001	71494000	14	0.183817	0.123824
chr1	71485001	71495000	15	0.172933	0.124232
chr1	71486001	71496000	13	0.200509	0.137538
chr1	71487001	71497000	13	0.189649	0.122869
chr1	71488001	71498000	14	0.189954	0.120464
chr1	71489001	71499000	13	0.198177	0.128177
chr1	71490001	71500000	12	0.199062	0.132788
chr1	71491001	71501000	11	0.201883	0.145939
chr1	71492001	71502000	8	0.188643	0.12609
chr1	71493001	71503000	9	0.182326	0.115796
chr1	71494001	71504000	8	0.187373	0.134195
chr1	71495001	71505000	7	0.216172	0.151116
chr1	71496001	71506000	8	0.211628	0.156269
chr1	71497001	71507000	10	0.226159	0.172633
chr1	71498001	71508000	9	0.221801	0.174123
chr1	71499001	71509000	9	0.186882	0.142771
chr1	71500001	71510000	10	0.187565	0.147728
chr1	71501001	71511000	11	0.172003	0.136967
chr1	71502001	71512000	12	0.174065	0.141581
chr1	71503001	71513000	14	0.166393	0.142202
chr1	71504001	71514000	13	0.161332	0.12865
chr1	71505001	71515000	14	0.161072	0.130891
chr1	71506001	71516000	14	0.17847	0.142847
chr1	71507001	71517000	12	0.15294	0.130155
chr1	71508001	71518000	13	0.15006	0.121308
chr1	71509001	71519000	13	0.157657	0.13086
chr1	71510001	71520000	12	0.15443	0.125737
chr1	71511001	71521000	14	0.215642	0.1825
chr1	71512001	71522000	15	0.213963	0.181092
chr1	71513001	71523000	15	0.246742	0.213211
chr1	71514001	71524000	16	0.238688	0.208044
chr1	71515001	71525000	16	0.264373	0.231166
chr1	71516001	71526000	16	0.245506	0.2152
chr1	71517001	71527000	16	0.254171	0.212814
chr1	71518001	71528000	22	0.246127	0.231604
chr1	71519001	71529000	26	0.243989	0.207339
chr1	71520001	71530000	27	0.238086	0.203521
chr1	71521001	71531000	25	0.230227	0.193657
chr1	71522001	71532000	23	0.233739	0.195118
chr1	71523001	71533000	21	0.222801	0.178737
chr1	71524001	71534000	20	0.228598	0.181147
chr1	71525001	71535000	21	0.211307	0.161961
chr1	71526001	71536000	20	0.218216	0.164846
chr1	71527001	71537000	21	0.227486	0.172221
chr1	71528001	71538000	14	0.22354	0.142371
chr1	71529001	71539000	9	0.237224	0.17462
chr1	71530001	71540000	9	0.219808	0.157688
chr1	71531001	71541000	10	0.177504	0.148813
chr1	71532001	71542000	12	0.135213	0.118139
chr1	71533001	71543000	15	0.10066	0.0877891
chr1	71534001	71544000	16	0.103338	0.0909708
chr1	71535001	71545000	15	0.0659598	0.067257
chr1	71536001	71546000	21	0.0561441	0.0576902
chr1	71537001	71547000	23	0.0440085	0.0629914
chr1	71538001	71548000	22	0.0417552	0.0620018
chr1	71539001	71549000	24	0.0394507	0.0554479
chr1	71540001	71550000	24	0.0404011	0.0558068
chr1	71541001	71551000	23	0.0272732	0.0349128
chr1	71542001	71552000	21	0.0344186	0.0415934
chr1	71543001	71553000	18	0.0425039	0.0510428
chr1	71544001	71554000	19	0.0301711	0.0368222
chr1	71545001	71555000	19	0.0233892	0.0301058
chr1	71546001	71556000	15	0.112362	0.0969912
chr1	71547001	71557000	14	0.133582	0.0774332
chr1	71548001	71558000	15	0.132546	0.0798228
chr1	71549001	71559000	13	0.144569	0.0946639
chr1	71550001	71560000	13	0.154482	0.101471
chr1	71551001	71561000	13	0.200153	0.137438
chr1	71552001	71562000	13	0.200153	0.137438
chr1	71553001	71563000	13	0.245151	0.171552
chr1	71554001	71564000	12	0.25128	0.18859
chr1	71555001	71565000	10	0.312736	0.234209
chr1	71556001	71566000	9	0.210919	0.148032
chr1	71557001	71567000	6	0.208844	0.178871
chr1	71558001	71568000	6	0.203671	0.153167
chr1	71559001	71569000	8	0.159731	0.120629
chr1	71560001	71570000	8	0.144565	0.106067
chr1	71561001	71571000	9	0.0637154	0.0374334
chr1	71562001	71572000	10	0.0649246	0.0412587
chr1	71563001	71573000	10	-0.00530802	-0.00891545
chr1	71564001	71574000	10	0.0700627	0.0380424
chr1	71565001	71575000	11	0.0650128	0.0308616
chr1	71566001	71576000	10	0.0637532	0.0263791
chr1	71567001	71577000	11	0.0596676	0.0264398
chr1	71568001	71578000	11	0.0596676	0.0264398
chr1	71569001	71579000	10	0.0712284	0.0320495
chr1	71570001	71580000	10	0.138237	0.0728961
chr1	71571001	71581000	9	0.189884	0.118792
chr1	71572001	71582000	10	0.21741	0.129345
chr1	71573001	71583000	11	0.229707	0.159344
chr1	71574001	71584000	11	0.182299	0.117473
chr1	71575001	71585000	11	0.241014	0.179331
chr1	71576001	71586000	11	0.241014	0.179331
chr1	71577001	71587000	13	0.217827	0.161683
chr1	71578001	71588000	12	0.22537	0.178569
chr1	71579001	71589000	13	0.202732	0.158258
chr1	71580001	71590000	19	0.150098	0.109312
chr1	71581001	71591000	19	0.136319	0.0949289
chr1	71582001	71592000	20	0.114322	0.0828413
chr1	71583001	71593000	22	0.104675	0.0727084
chr1	71584001	71594000	23	0.101876	0.0688621
chr1	71585001	71595000	26	0.0659846	0.0373511
chr1	71586001	71596000	27	0.0621349	0.0343117
chr1	71587001	71597000	27	0.0607319	0.0345967
chr1	71588001	71598000	30	0.064146	0.0384052
chr1	71589001	71599000	30	0.0680391	0.0413438
chr1	71590001	71600000	23	0.0626187	0.0382514
chr1	71591001	71601000	23	0.0615084	0.0374553
chr1	71592001	71602000	20	0.058919	0.0354144
chr1	71593001	71603000	17	0.0473241	0.0276604
chr1	71594001	71604000	16	0.0742972	0.0495215
chr1	71595001	71605000	15	0.0946101	0.0735022
chr1	71596001	71606000	14	0.102246	0.0819461
chr1	71597001	71607000	12	0.101346	0.0784845
chr1	71598001	71608000	10	0.0984016	0.0761969
chr1	71599001	71609000	10	0.169139	0.151545
chr1	71600001	71610000	10	0.169139	0.151545
chr1	71601001	71611000	11	0.220681	0.189037
chr1	71602001	71612000	15	0.192625	0.150214
chr1	71603001	71613000	16	0.236381	0.185646
chr1	71604001	71614000	18	0.30132	0.224326
chr1	71605001	71615000	19	0.386496	0.304141
chr1	71606001	71616000	20	0.401431	0.32015
chr1	71607001	71617000	21	0.41941	0.33459
chr1	71608001	71618000	26	0.420783	0.342442
chr1	71609001	71619000	26	0.423194	0.33283
chr1	71610001	71620000	31	0.42523	0.347677
chr1	71611001	71621000	29	0.427956	0.353623
chr1	71612001	71622000	26	0.461486	0.404633
chr1	71613001	71623000	25	0.463793	0.404777
chr1	71614001	71624000	22	0.446775	0.399277
chr1	71615001	71625000	21	0.423721	0.352531
chr1	71616001	71626000	21	0.40037	0.328403
chr1	71617001	71627000	19	0.396019	0.332343
chr1	71618001	71628000	14	0.408052	0.319156
chr1	71619001	71629000	12	0.402183	0.323854
chr1	71620001	71630000	9	0.312372	0.224997
chr1	71621001	71631000	15	0.230694	0.185447
chr1	71622001	71632000	19	0.186709	0.143627
chr1	71623001	71633000	24	0.124922	0.0946052
chr1	71624001	71634000	28	0.129503	0.10331
chr1	71625001	71635000	31	0.123606	0.109384
chr1	71626001	71636000	34	0.157051	0.126495
chr1	71627001	71637000	34	0.157051	0.126495
chr1	71628001	71638000	33	0.157538	0.128239
chr1	71629001	71639000	33	0.157538	0.128239
chr1	71630001	71640000	32	0.164311	0.132258
chr1	71631001	71641000	28	0.201857	0.147125
chr1	71632001	71642000	24	0.216223	0.153635
chr1	71633001	71643000	19	0.279778	0.200262
chr1	71634001	71644000	18	0.292543	0.180124
chr1	71635001	71645000	13	0.296544	0.159435
chr1	71636001	71646000	10	0.253344	0.134655
chr1	71637001	71647000	12	0.218581	0.114898
chr1	71638001	71648000	14	0.204722	0.0936547
chr1	71639001	71649000	15	0.194651	0.0908948
chr1	71640001	71650000	17	0.182279	0.104228
chr1	71641001	71651000	17	0.0956624	0.0799349
chr1	71642001	71652000	18	0.131003	0.0991877
chr1	71643001	71653000	23	0.14306	0.125664
chr1	71644001	71654000	23	0.1364	0.124916
chr1	71645001	71655000	25	0.176318	0.149104
chr1	71646001	71656000	26	0.170365	0.144822
chr1	71647001	71657000	30	0.158683	0.12962
chr1	71648001	71658000	28	0.164555	0.141294
chr1	71649001	71659000	27	0.169147	0.144592
chr1	71650001	71660000	25	0.162225	0.130047
chr1	71651001	71661000	25	0.148609	0.11715
chr1	71652001	71662000	26	0.123553	0.104968
chr1	71653001	71663000	24	0.0909412	0.0622706
chr1	71654001	71664000	26	0.0698915	0.0468495
chr1	71655001	71665000	29	0.0103466	0.00213669
chr1	71656001	71666000	34	-0.012773	-0.0109931
chr1	71657001	71667000	31	-0.0152646	-0.0176832
chr1	71658001	71668000	31	-0.0152646	-0.0176832
chr1	71659001	71669000	31	-0.0152646	-0.0176832
chr1	71660001	71670000	30	-0.0164528	-0.0189125
chr1	71661001	71671000	28	-0.0149244	-0.0169976
chr1	71662001	71672000	25	-0.0248652	-0.0262793
chr1	71663001	71673000	29	-0.0300006	-0.0298168
chr1	71664001	71674000	27	-0.0250734	-0.0251424
chr1	71665001	71675000	27	-0.0255299	-0.0253581
chr1	71666001	71676000	25	-0.0331213	-0.0324088
chr1	71667001	71677000	33	-0.0319023	-0.0326098
chr1	71668001	71678000	39	-0.0327068	-0.0332228
chr1	71669001	71679000	40	-0.032966	-0.0334603
chr1	71670001	71680000	46	-0.0309477	-0.0316931
chr1	71671001	71681000	53	-0.0325643	-0.03315
chr1	71672001	71682000	56	-0.0275238	-0.028418
chr1	71673001	71683000	53	-0.0212016	-0.0226668
chr1	71674001	71684000	50	-0.0220319	-0.02306
chr1	71675001	71685000	45	-0.0168406	-0.0180861
chr1	71676001	71686000	47	-0.011055	-0.0130275
chr1	71677001	71687000	37	-0.00559395	-0.00771404
chr1	71678001	71688000	32	0.000690763	-0.00286488
chr1	71679001	71689000	36	-0.00167764	-0.00468148
chr1	71680001	71690000	37	0.00432993	0.00121442
chr1	71681001	71691000	32	0.0124165	0.00820339
chr1	71682001	71692000	32	0.00279371	-0.00011558
chr1	71683001	71693000	33	-0.0074129	-0.00924545
chr1	71684001	71694000	38	-0.00984617	-0.0112625
chr1	71685001	71695000	41	-0.0137872	-0.0148024
chr1	71686001	71696000	37	-0.0134633	-0.013988
chr1	71687001	71697000	39	-0.0117876	-0.0089691
chr1	71688001	71698000	41	-0.00938202	-0.00685177
chr1	71689001	71699000	39	-0.00918274	-0.00649366
chr1	71690001	71700000	35	-0.0144827	-0.0106613
chr1	71691001	71701000	35	-0.0146025	-0.0108055
chr1	71692001	71702000	36	-0.016353	-0.0127981
chr1	71693001	71703000	32	-0.0163921	-0.0125188
chr1	71694001	71704000	27	-0.0147444	-0.0102862
chr1	71695001	71705000	26	-0.00600318	-0.00156478
chr1	71696001	71706000	27	-0.00971419	-0.00546623
chr1	71697001	71707000	24	-0.0135553	-0.0148908
chr1	71698001	71708000	22	-0.0196346	-0.0201683
chr1	71699001	71709000	22	-0.000655409	-0.00647302
chr1	71700001	71710000	20	-0.00130188	-0.00812953
chr1	71701001	71711000	18	0.00361429	-0.00422489
chr1	71702001	71712000	16	0.0147835	0.0150257
chr1	71703001	71713000	17	0.0171471	0.0249023
chr1	71704001	71714000	21	0.0120065	0.0243196
chr1	71705001	71715000	22	0.00412826	0.0175203
chr1	71706001	71716000	21	0.0275012	0.0401723
chr1	71707001	71717000	22	0.026809	0.0390066
chr1	71708001	71718000	22	0.028299	0.0393766
chr1	71709001	71719000	21	0.0111981	0.0324277
chr1	71710001	71720000	21	0.015608	0.0428953
chr1	71711001	71721000	21	0.015608	0.0428953
chr1	71712001	71722000	20	0.0161582	0.0378294
chr1	71713001	71723000	17	0.0229877	0.0390482
chr1	71714001	71724000	15	0.025711	0.0372901
chr1	71715001	71725000	19	0.0484567	0.0554363
chr1	71716001	71726000	23	0.0520708	0.0567262
chr1	71717001	71727000	31	0.0778631	0.0733475
chr1	71718001	71728000	32	0.0924163	0.079914
chr1	71719001	71729000	49	0.0731902	0.053962
chr1	71720001	71730000	49	0.0700875	0.0504661
chr1	71721001	71731000	63	0.0635596	0.048393
chr1	71722001	71732000	63	0.0622233	0.0476734
chr1	71723001	71733000	67	0.0590294	0.0462426
chr1	71724001	71734000	69	0.0563357	0.0461219
chr1	71725001	71735000	61	0.0552477	0.0442362
chr1	71726001	71736000	55	0.044962	0.0361161
chr1	71727001	71737000	50	0.0210341	0.0164065
chr1	71728001	71738000	52	0.0112902	0.0113712
chr1	71729001	71739000	38	0.0660017	0.0513546
chr1	71730001	71740000	40	0.0775628	0.0570271
chr1	71731001	71741000	34	0.0590296	0.0398356
chr1	71732001	71742000	34	0.071819	0.0499288
chr1	71733001	71743000	31	0.0868342	0.0609556
chr1	71734001	71744000	34	0.0999049	0.0685512
chr1	71735001	71745000	35	0.100198	0.0715567
chr1	71736001	71746000	57	0.0943793	0.070874
chr1	71737001	71747000	65	0.104255	0.0794802
chr1	71738001	71748000	81	0.0908288	0.0707608
chr1	71739001	71749000	87	0.065712	0.0536194
chr1	71740001	71750000	87	0.0685879	0.0561955
chr1	71741001	71751000	80	0.0811165	0.0649909
chr1	71742001	71752000	83	0.0780362	0.0634567
chr1	71743001	71753000	84	0.0761834	0.0622193
chr1	71744001	71754000	79	0.0699399	0.0585753
chr1	71745001	71755000	78	0.0697017	0.0570988
chr1	71746001	71756000	59	0.0727311	0.0571747
chr1	71747001	71757000	47	0.0669158	0.0516889
chr1	71748001	71758000	30	0.114896	0.0889965
chr1	71749001	71759000	19	0.138099	0.119236
chr1	71750001	71760000	20	0.119242	0.117292
chr1	71751001	71761000	24	0.162832	0.159367
chr1	71752001	71762000	24	0.193966	0.201723
chr1	71753001	71763000	30	0.236237	0.249122
chr1	71754001	71764000	32	0.278123	0.2804
chr1	71755001	71765000	36	0.27767	0.282542
chr1	71756001	71766000	37	0.26094	0.281897
chr1	71757001	71767000	42	0.242074	0.264217
chr1	71758001	71768000	43	0.219253	0.249881
chr1	71759001	71769000	46	0.214754	0.24564
chr1	71760001	71770000	42	0.221727	0.253879
chr1	71761001	71771000	37	0.207719	0.249309
chr1	71762001	71772000	34	0.200595	0.240347
chr1	71763001	71773000	32	0.166865	0.203164
chr1	71764001	71774000	29	0.138614	0.174018
chr1	71765001	71775000	26	0.118635	0.154676
chr1	71766001	71776000	23	0.105269	0.141799
chr1	71767001	71777000	19	0.081286	0.13442
chr1	71768001	71778000	18	0.0738682	0.116845
chr1	71769001	71779000	17	0.0510382	0.0867626
chr1	71770001	71780000	19	0.0480001	0.0761178
chr1	71771001	71781000	21	0.0543227	0.075269
chr1	71772001	71782000	22	0.0538302	0.0757654
chr1	71773001	71783000	18	0.0622735	0.0660256
chr1	71774001	71784000	19	0.095142	0.108311
chr1	71775001	71785000	21	0.0744291	0.0890913
chr1	71776001	71786000	20	0.085515	0.096957
chr1	71777001	71787000	19	0.0963006	0.104191
chr1	71778001	71788000	16	0.11311	0.122336
chr1	71779001	71789000	16	0.140551	0.15386
chr1	71780001	71790000	14	0.149446	0.177892
chr1	71781001	71791000	15	0.130246	0.166568
chr1	71782001	71792000	15	0.0967305	0.134063
chr1	71783001	71793000	14	0.0444786	0.0964363
chr1	71784001	71794000	18	0.0287571	0.0471409
chr1	71785001	71795000	19	0.0491658	0.0680967
chr1	71786001	71796000	18	0.052962	0.072926
chr1	71787001	71797000	18	0.052962	0.072926
chr1	71788001	71798000	18	0.052962	0.072926
chr1	71789001	71799000	16	0.0418267	0.0551213
chr1	71790001	71800000	16	0.0418267	0.0551213
chr1	71791001	71801000	18	0.0440561	0.0599143
chr1	71792001	71802000	33	0.0395359	0.0542684
chr1	71793001	71803000	33	0.0386389	0.0524569
chr1	71794001	71804000	31	0.03244	0.0472075
chr1	71795001	71805000	33	0.0392486	0.0450189
chr1	71796001	71806000	37	0.0418703	0.0490173
chr1	71797001	71807000	40	0.0427416	0.0501257
chr1	71798001	71808000	45	0.0432073	0.0504659
chr1	71799001	71809000	50	0.0422744	0.0477729
chr1	71800001	71810000	50	0.0422744	0.0477729
chr1	71801001	71811000	45	0.043879	0.0455487
chr1	71802001	71812000	28	0.0560775	0.0507247
chr1	71803001	71813000	34	0.0529868	0.0465599
chr1	71804001	71814000	37	0.0541515	0.0476549
chr1	71805001	71815000	37	0.0459076	0.0441794
chr1	71806001	71816000	38	0.0488756	0.0426062
chr1	71807001	71817000	44	0.0413343	0.0338598
chr1	71808001	71818000	42	0.0414668	0.03312
chr1	71809001	71819000	38	0.0411281	0.0332573
chr1	71810001	71820000	38	0.0411281	0.0332573
chr1	71811001	71821000	40	0.038733	0.0309858
chr1	71812001	71822000	40	0.038733	0.0309858
chr1	71813001	71823000	33	0.0395036	0.0323487
chr1	71814001	71824000	28	0.0450879	0.0337708
chr1	71815001	71825000	26	0.0715413	0.0497902
chr1	71816001	71826000	22	0.0956742	0.0611335
chr1	71817001	71827000	22	0.117549	0.068212
chr1	71818001	71828000	20	0.137992	0.0755637
chr1	71819001	71829000	27	0.167851	0.100705
chr1	71820001	71830000	41	0.33682	0.218056
chr1	71821001	71831000	44	0.357623	0.249811
chr1	71822001	71832000	49	0.353558	0.257661
chr1	71823001	71833000	58	0.353346	0.271515
chr1	71824001	71834000	72	0.363314	0.301217
chr1	71825001	71835000	76	0.363558	0.312161
chr1	71826001	71836000	88	0.363658	0.314381
chr1	71827001	71837000	93	0.374363	0.348104
chr1	71828001	71838000	111	0.378167	0.355814
chr1	71829001	71839000	108	0.381041	0.358156
chr1	71830001	71840000	94	0.362412	0.345315
chr1	71831001	71841000	89	0.3602	0.341939
chr1	71832001	71842000	84	0.36221	0.342844
chr1	71833001	71843000	75	0.363405	0.342352
chr1	71834001	71844000	70	0.35978	0.327123
chr1	71835001	71845000	65	0.35981	0.327142
chr1	71836001	71846000	58	0.359716	0.330347
chr1	71837001	71847000	49	0.361892	0.324281
chr1	71838001	71848000	38	0.337229	0.275173
chr1	71839001	71849000	37	0.353668	0.290565
chr1	71840001	71850000	41	0.362929	0.297848
chr1	71841001	71851000	49	0.335795	0.273718
chr1	71842001	71852000	49	0.335795	0.273718
chr1	71843001	71853000	57	0.335358	0.28195
chr1	71844001	71854000	49	0.330913	0.283284
chr1	71845001	71855000	54	0.33338	0.286912
chr1	71846001	71856000	52	0.330118	0.282367
chr1	71847001	71857000	57	0.332582	0.287136
chr1	71848001	71858000	52	0.331725	0.294645
chr1	71849001	71859000	49	0.333241	0.305934
chr1	71850001	71860000	51	0.302836	0.267406
chr1	71851001	71861000	47	0.310748	0.269965
chr1	71852001	71862000	49	0.303576	0.259063
chr1	71853001	71863000	41	0.296543	0.24476
chr1	71854001	71864000	38	0.290003	0.23556
chr1	71855001	71865000	30	0.267112	0.208737
chr1	71856001	71866000	26	0.24961	0.187397
chr1	71857001	71867000	16	0.127137	0.0958084
chr1	71858001	71868000	13	0.0577103	0.0547657
chr1	71859001	71869000	12	0.0477833	0.0303829
chr1	71860001	71870000	7	0.0686296	0.0329047
chr1	71861001	71871000	3	-0.00281154	-0.0069207
chr1	71862001	71872000	1	-0.0264936	-0.0264936
chr1	71863001	71873000	1	-0.0264936	-0.0264936
chr1	71864001	71874000	1	-0.0264936	-0.0264936
chr1	71865001	71875000	4	0.0114621	-0.00777337
chr1	71866001	71876000	4	0.0114621	-0.00777337
chr1	71867001	71877000	6	0.0639842	0.0192201
chr1	71868001	71878000	8	0.0832221	0.0322536
chr1	71869001	71879000	9	0.075301	0.0249775
chr1	71870001	71880000	9	0.0824573	0.0376019
chr1	71871001	71881000	14	0.0548658	0.0123044
chr1	71872001	71882000	16	0.0471934	0.00661248
chr1	71873001	71883000	18	0.0418671	0.001962
chr1	71874001	71884000	18	0.0418671	0.001962
chr1	71875001	71885000	15	0.0468201	0.00266107
chr1	71876001	71886000	17	0.0398696	-0.00196194
chr1	71877001	71887000	16	0.016199	-0.0133124
chr1	71878001	71888000	14	-0.0151898	-0.0254076
chr1	71879001	71889000	13	-0.0138849	-0.0248058
chr1	71880001	71890000	17	0.00263982	-0.022089
chr1	71881001	71891000	12	0.0154179	-0.0174464
chr1	71882001	71892000	10	0.0235018	-0.0142895
chr1	71883001	71893000	8	0.0324094	-0.00905141
chr1	71884001	71894000	9	0.0417069	0.00163498
chr1	71885001	71895000	9	0.0417069	0.00163498
chr1	71886001	71896000	9	0.12973	0.0644051
chr1	71887001	71897000	13	0.0774219	0.0486834
chr1	71888001	71898000	16	0.0582098	0.0349152
chr1	71889001	71899000	29	0.0327315	0.017924
chr1	71890001	71900000	28	0.0255787	0.0180156
chr1	71891001	71901000	35	0.0334712	0.0273023
chr1	71892001	71902000	39	0.0277104	0.0221044
chr1	71893001	71903000	49	0.0245307	0.020602
chr1	71894001	71904000	55	0.0205859	0.0180124
chr1	71895001	71905000	61	0.0252645	0.0266736
chr1	71896001	71906000	68	0.013281	0.0215576
chr1	71897001	71907000	69	0.0110273	0.0173371
chr1	71898001	71908000	67	0.0116081	0.0182062
chr1	71899001	71909000	58	0.0102132	0.0194275
chr1	71900001	71910000	55	0.00981781	0.0194105
chr1	71901001	71911000	55	-0.00267899	0.00722323
chr1	71902001	71912000	57	-0.00117756	0.0123478
chr1	71903001	71913000	47	-0.00392569	0.0118383
chr1	71904001	71914000	40	-0.00545671	0.0122022
chr1	71905001	71915000	34	-0.0184536	-0.00436242
chr1	71906001	71916000	25	-0.0285006	-0.0191524
chr1	71907001	71917000	19	-0.0262559	-0.012061
chr1	71908001	71918000	18	-0.0248539	-0.00991551
chr1	71909001	71919000	15	-0.023069	-0.00680752
chr1	71910001	71920000	18	-0.0193517	-0.00473283
chr1	71911001	71921000	15	0.0340164	0.0402175
chr1	71912001	71922000	20	0.0300582	0.024261
chr1	71913001	71923000	20	0.0300582	0.024261
chr1	71914001	71924000	20	0.0300582	0.024261
chr1	71915001	71925000	20	0.0300582	0.024261
chr1	71916001	71926000	20	0.0300582	0.024261
chr1	71917001	71927000	20	0.0300582	0.024261
chr1	71918001	71928000	20	0.0300582	0.024261
chr1	71919001	71929000	19	0.0321485	0.0284592
chr1	71920001	71930000	15	0.0450102	0.0376193
chr1	71921001	71931000	11	0.00752695	0.00863587
chr1	71927001	71937000	1	-0.0229423	-0.0229423
chr1	71928001	71938000	5	0.302513	0.200198
chr1	71929001	71939000	8	0.214913	0.109594
chr1	71930001	71940000	8	0.214913	0.109594
chr1	71931001	71941000	8	0.214913	0.109594
chr1	71932001	71942000	8	0.214913	0.109594
chr1	71933001	71943000	8	0.214913	0.109594
chr1	71934001	71944000	8	0.214913	0.109594
chr1	71935001	71945000	8	0.214913	0.109594
chr1	71936001	71946000	8	0.214913	0.109594
chr1	71937001	71947000	7	0.2331	0.128527
chr1	71938001	71948000	3	-0.0382648	-0.0414141
chr1	71971001	71981000	1	-0.0100291	-0.0100291
chr1	71972001	71982000	8	0.124758	0.133671
chr1	71973001	71983000	20	0.113773	0.109022
chr1	71974001	71984000	33	0.086728	0.0877393
chr1	71975001	71985000	47	0.0907177	0.0940111
chr1	71976001	71986000	61	0.0840991	0.0900376
chr1	71977001	71987000	81	0.0698531	0.0733297
chr1	71978001	71988000	84	0.0689452	0.0714081
chr1	71979001	71989000	85	0.0766728	0.076444
chr1	71980001	71990000	85	0.0766728	0.076444
chr1	71981001	71991000	86	0.0773193	0.0763843
chr1	71982001	71992000	84	0.0671636	0.0623084
chr1	71983001	71993000	72	0.059896	0.0572615
chr1	71984001	71994000	59	0.0636927	0.0577607
chr1	71985001	71995000	50	0.0855367	0.0541111
chr1	71986001	71996000	37	0.0942374	0.0428718
chr1	71987001	71997000	17	0.191776	0.0669905
chr1	71988001	71998000	14	0.228164	0.0771622
chr1	71989001	71999000	13	0.185142	0.0446775
chr1	71990001	72000000	13	0.185142	0.0446775
chr1	71991001	72001000	15	0.285847	0.108026
chr1	71992001	72002000	24	0.226667	0.109664
chr1	71993001	72003000	24	0.226667	0.109664
chr1	71994001	72004000	24	0.226667	0.109664
chr1	71995001	72005000	19	0.179538	0.0953235
chr1	71996001	72006000	18	0.184036	0.103149
chr1	71997001	72007000	18	0.184036	0.103149
chr1	71998001	72008000	18	0.184036	0.103149
chr1	71999001	72009000	18	0.184036	0.103149
chr1	72000001	72010000	18	0.184036	0.103149
chr1	72001001	72011000	14	0.0740833	0.0539872
chr1	72004001	72014000	9	0.0926444	0.0651142
chr1	72005001	72015000	11	0.132622	0.0850112
chr1	72006001	72016000	11	0.132622	0.0850112
chr1	72007001	72017000	11	0.132622	0.0850112
chr1	72008001	72018000	11	0.132622	0.0850112
chr1	72009001	72019000	16	0.112629	0.0871059
chr1	72010001	72020000	17	0.178422	0.122426
chr1	72011001	72021000	18	0.176136	0.11804
chr1	72012001	72022000	18	0.176136	0.11804
chr1	72013001	72023000	25	0.286621	0.183803
chr1	72014001	72024000	22	0.300929	0.227198
chr1	72015001	72025000	21	0.300394	0.219225
chr1	72016001	72026000	21	0.300394	0.219225
chr1	72017001	72027000	21	0.300394	0.219225
chr1	72018001	72028000	22	0.289385	0.210894
chr1	72019001	72029000	36	0.227654	0.144863
chr1	72020001	72030000	35	0.206833	0.129358
chr1	72021001	72031000	34	0.207955	0.131884
chr1	72022001	72032000	34	0.207955	0.131884
chr1	72023001	72033000	27	0.112445	0.0745806
chr1	72024001	72034000	21	0.0541604	0.0487798
chr1	72025001	72035000	20	0.0565056	0.0534952
chr1	72026001	72036000	20	0.0565056	0.0534952
chr1	72027001	72037000	20	0.0565056	0.0534952
chr1	72028001	72038000	19	0.0581364	0.0544196
chr1	72039001	72049000	2	0.0773066	0.0728192
chr1	72040001	72050000	8	0.12287	0.127179
chr1	72041001	72051000	15	0.0986782	0.0999687
chr1	72042001	72052000	15	0.0986782	0.0999687
chr1	72043001	72053000	15	0.0986782	0.0999687
chr1	72044001	72054000	15	0.0986782	0.0999687
chr1	72045001	72055000	15	0.0986782	0.0999687
chr1	72046001	72056000	15	0.0986782	0.0999687
chr1	72047001	72057000	15	0.0986782	0.0999687
chr1	72048001	72058000	20	0.0937603	0.0775188
chr1	72049001	72059000	21	0.0852493	0.0638652
chr1	72050001	72060000	21	0.031909	0.0150117
chr1	72051001	72061000	18	-0.00600229	-0.0133764
chr1	72052001	72062000	18	-0.00600229	-0.0133764
chr1	72053001	72063000	18	-0.00600229	-0.0133764
chr1	72054001	72064000	21	-0.00649858	-0.0134488
chr1	72055001	72065000	25	0.0591539	0.0234649
chr1	72056001	72066000	41	0.051718	0.0379051
chr1	72057001	72067000	49	0.0445519	0.034193
chr1	72058001	72068000	44	0.0443804	0.036923
chr1	72059001	72069000	41	0.0469107	0.0411751
chr1	72060001	72070000	35	0.0530758	0.0526373
chr1	72061001	72071000	36	0.0728721	0.0755452
chr1	72062001	72072000	39	0.0692683	0.0764873
chr1	72063001	72073000	46	0.0688575	0.0747038
chr1	72064001	72074000	43	0.0738683	0.0808843
chr1	72065001	72075000	39	0.0572449	0.0668969
chr1	72066001	72076000	23	0.0661007	0.0713693
chr1	72067001	72077000	18	0.0902971	0.09425
chr1	72068001	72078000	19	0.0847953	0.0863596
chr1	72069001	72079000	30	0.178719	0.133382
chr1	72070001	72080000	41	0.146724	0.094819
chr1	72071001	72081000	41	0.137953	0.0902108
chr1	72072001	72082000	38	0.147717	0.0904018
chr1	72073001	72083000	31	0.177855	0.0961902
chr1	72074001	72084000	31	0.177855	0.0961902
chr1	72075001	72085000	31	0.177855	0.0961902
chr1	72076001	72086000	31	0.177855	0.0961902
chr1	72077001	72087000	28	0.192332	0.100198
chr1	72078001	72088000	27	0.200793	0.105971
chr1	72079001	72089000	16	0.0463236	0.0312869
chr1	72080001	72090000	5	0.135584	0.122892
chr1	72116001	72126000	4	0.38126	0.320906
chr1	72117001	72127000	4	0.38126	0.320906
chr1	72118001	72128000	4	0.38126	0.320906
chr1	72119001	72129000	4	0.38126	0.320906
chr1	72120001	72130000	4	0.38126	0.320906
chr1	72121001	72131000	5	0.352196	0.299676
chr1	72122001	72132000	7	0.289754	0.206575
chr1	72123001	72133000	7	0.289754	0.206575
chr1	72124001	72134000	8	0.26434	0.174801
chr1	72125001	72135000	10	0.233472	0.15746
chr1	72126001	72136000	9	0.0522417	0.0335558
chr1	72127001	72137000	18	0.036093	0.0246393
chr1	72128001	72138000	18	0.036093	0.0246393
chr1	72129001	72139000	18	0.036093	0.0246393
chr1	72130001	72140000	18	0.036093	0.0246393
chr1	72131001	72141000	17	0.0231746	0.0134559
chr1	72132001	72142000	15	0.0272639	0.0187404
chr1	72133001	72143000	15	0.0272639	0.0187404
chr1	72134001	72144000	14	0.0307241	0.0234803
chr1	72135001	72145000	12	0.0156154	0.012711
chr1	72136001	72146000	9	0.0197801	0.0157228
chr1	72139001	72149000	2	0.56482	0.565309
chr1	72140001	72150000	3	0.484539	0.375615
chr1	72141001	72151000	4	0.429781	0.361291
chr1	72142001	72152000	5	0.293248	0.285319
chr1	72143001	72153000	6	0.287963	0.233463
chr1	72144001	72154000	12	0.132472	0.14187
chr1	72145001	72155000	12	0.132472	0.14187
chr1	72146001	72156000	13	0.123424	0.134604
chr1	72147001	72157000	13	0.123424	0.134604
chr1	72148001	72158000	13	0.123424	0.134604
chr1	72149001	72159000	11	0.0553295	0.0562937
chr1	72150001	72160000	11	0.0789418	0.078604
chr1	72151001	72161000	10	0.0582037	0.0546325
chr1	72152001	72162000	9	0.0681942	0.0627658
chr1	72153001	72163000	8	0.0688759	0.0738391
chr1	72154001	72164000	2	0.148126	0.144522
chr1	72155001	72165000	2	0.148126	0.144522
chr1	72156001	72166000	1	0.241639	0.241639
chr1	72157001	72167000	1	0.241639	0.241639
chr1	72158001	72168000	1	0.241639	0.241639
chr1	72159001	72169000	1	0.241639	0.241639
chr1	72176001	72186000	1	0.23884	0.23884
chr1	72177001	72187000	1	0.23884	0.23884
chr1	72178001	72188000	1	0.23884	0.23884
chr1	72179001	72189000	1	0.23884	0.23884
chr1	72180001	72190000	1	0.23884	0.23884
chr1	72181001	72191000	1	0.23884	0.23884
chr1	72182001	72192000	1	0.23884	0.23884
chr1	72183001	72193000	2	0.156108	0.0851415
chr1	72184001	72194000	2	0.156108	0.0851415
chr1	72185001	72195000	2	0.156108	0.0851415
chr1	72186001	72196000	1	-0.0685572	-0.0685572
chr1	72187001	72197000	1	-0.0685572	-0.0685572
chr1	72188001	72198000	1	-0.0685572	-0.0685572
chr1	72189001	72199000	1	-0.0685572	-0.0685572
chr1	72190001	72200000	1	-0.0685572	-0.0685572
chr1	72191001	72201000	1	-0.0685572	-0.0685572
chr1	72192001	72202000	1	-0.0685572	-0.0685572
chr1	72200001	72210000	1	-0.08	-0.08
chr1	72201001	72211000	1	-0.08	-0.08
chr1	72202001	72212000	1	-0.08	-0.08
chr1	72203001	72213000	1	-0.08	-0.08
chr1	72204001	72214000	2	-0.036456	-0.0477329
chr1	72205001	72215000	8	0.0301995	0.0410211
chr1	72206001	72216000	13	0.0920263	0.0788224
chr1	72207001	72217000	13	0.0920263	0.0788224
chr1	72208001	72218000	13	0.0920263	0.0788224
chr1	72209001	72219000	13	0.0920263	0.0788224
chr1	72210001	72220000	12	0.0984254	0.0920576
chr1	72211001	72221000	12	0.0984254	0.0920576
chr1	72212001	72222000	16	0.0969693	0.0869147
chr1	72213001	72223000	16	0.0969693	0.0869147
chr1	72214001	72224000	16	0.212435	0.142724
chr1	72215001	72225000	10	0.326588	0.185995
chr1	72216001	72226000	6	0.412803	0.19266
chr1	72217001	72227000	6	0.412803	0.19266
chr1	72218001	72228000	6	0.412803	0.19266
chr1	72219001	72229000	6	0.412803	0.19266
chr1	72220001	72230000	6	0.412803	0.19266
chr1	72221001	72231000	11	0.349469	0.196568
chr1	72222001	72232000	10	0.319238	0.214102
chr1	72223001	72233000	13	0.29722	0.175332
chr1	72224001	72234000	13	0.194416	0.114586
chr1	72225001	72235000	15	0.176864	0.105447
chr1	72226001	72236000	14	0.189291	0.113512
chr1	72227001	72237000	14	0.189291	0.113512
chr1	72228001	72238000	14	0.189291	0.113512
chr1	72229001	72239000	16	0.180442	0.106893
chr1	72230001	72240000	19	0.15997	0.0908677
chr1	72231001	72241000	15	0.0603302	0.0443129
chr1	72232001	72242000	17	0.0637872	0.0555816
chr1	72233001	72243000	21	0.154918	0.115424
chr1	72234001	72244000	20	0.15891	0.116806
chr1	72235001	72245000	21	0.168904	0.128674
chr1	72236001	72246000	24	0.141627	0.11259
chr1	72237001	72247000	29	0.117965	0.102454
chr1	72238001	72248000	34	0.112734	0.0996555
chr1	72239001	72249000	34	0.118452	0.104466
chr1	72240001	72250000	36	0.117648	0.0993761
chr1	72241001	72251000	36	0.118376	0.103342
chr1	72242001	72252000	36	0.112201	0.0935028
chr1	72243001	72253000	38	0.0579054	0.0468723
chr1	72244001	72254000	40	0.0610386	0.04958
chr1	72245001	72255000	43	0.0561689	0.0427143
chr1	72246001	72256000	42	0.057945	0.0437255
chr1	72247001	72257000	37	0.0648468	0.0423637
chr1	72248001	72258000	36	0.0668272	0.0409636
chr1	72249001	72259000	44	0.0755498	0.0562995
chr1	72250001	72260000	43	0.0931373	0.0727189
chr1	72251001	72261000	53	0.0930259	0.0746222
chr1	72252001	72262000	60	0.10744	0.0860372
chr1	72253001	72263000	57	0.121254	0.105222
chr1	72254001	72264000	63	0.115313	0.10202
chr1	72255001	72265000	65	0.11903	0.112707
chr1	72256001	72266000	71	0.122711	0.113064
chr1	72257001	72267000	76	0.119183	0.10951
chr1	72258001	72268000	73	0.116522	0.108639
chr1	72259001	72269000	68	0.111364	0.103898
chr1	72260001	72270000	64	0.104489	0.0995853
chr1	72261001	72271000	57	0.101738	0.0928927
chr1	72262001	72272000	62	0.0691928	0.0694326
chr1	72263001	72273000	65	0.0817202	0.0755353
chr1	72264001	72274000	58	0.0841586	0.0729765
chr1	72265001	72275000	50	0.0794486	0.0604456
chr1	72266001	72276000	42	0.0759298	0.0552603
chr1	72267001	72277000	37	0.0748103	0.0547499
chr1	72268001	72278000	36	0.0801279	0.0581516
chr1	72269001	72279000	31	0.0785713	0.0539316
chr1	72270001	72280000	32	0.0743699	0.0507708
chr1	72271001	72281000	28	0.0820207	0.0638539
chr1	72272001	72282000	11	0.172637	0.125456
chr1	72273001	72283000	2	-0.0467914	-0.0463722
chr1	72274001	72284000	1	-0.0472151	-0.0472151
chr1	72275001	72285000	1	-0.0472151	-0.0472151
chr1	72276001	72286000	1	-0.0472151	-0.0472151
chr1	72277001	72287000	1	-0.0472151	-0.0472151
chr1	72278001	72288000	1	-0.0472151	-0.0472151
chr1	72279001	72289000	1	-0.0472151	-0.0472151
chr1	72283001	72293000	6	0.207476	0.12628
chr1	72284001	72294000	20	0.0882765	0.0666534
chr1	72285001	72295000	27	0.0549979	0.0504335
chr1	72286001	72296000	27	0.0549979	0.0504335
chr1	72287001	72297000	44	0.0653306	0.0595293
chr1	72288001	72298000	72	0.0567115	0.0494399
chr1	72289001	72299000	86	0.0660465	0.0579337
chr1	72290001	72300000	86	0.0660465	0.0579337
chr1	72291001	72301000	86	0.0660465	0.0579337
chr1	72292001	72302000	86	0.0660465	0.0579337
chr1	72293001	72303000	80	0.0618334	0.0528077
chr1	72294001	72304000	66	0.0620218	0.0552913
chr1	72295001	72305000	59	0.0697478	0.061366
chr1	72296001	72306000	59	0.0697478	0.061366
chr1	72297001	72307000	42	0.0667196	0.0562621
chr1	72298001	72308000	14	0.11574	0.101616
chr1	72305001	72315000	6	0.0519615	0.0143069
chr1	72306001	72316000	14	0.0775386	0.026601
chr1	72307001	72317000	53	0.0716127	0.0477008
chr1	72308001	72318000	71	0.0746214	0.0479555
chr1	72309001	72319000	97	0.0911739	0.0591048
chr1	72310001	72320000	104	0.0940287	0.0623993
chr1	72311001	72321000	105	0.0926425	0.0614291
chr1	72312001	72322000	109	0.0909065	0.0574554
chr1	72313001	72323000	116	0.0876234	0.0539136
chr1	72314001	72324000	118	0.0884162	0.05488
chr1	72315001	72325000	116	0.101632	0.0628842
chr1	72316001	72326000	108	0.10197	0.0648889
chr1	72317001	72327000	69	0.121191	0.0703227
chr1	72318001	72328000	59	0.113742	0.0687101
chr1	72319001	72329000	38	0.109096	0.0612839
chr1	72320001	72330000	36	0.140139	0.089632
chr1	72321001	72331000	38	0.143604	0.0957011
chr1	72322001	72332000	36	0.149332	0.114018
chr1	72323001	72333000	30	0.157924	0.134925
chr1	72324001	72334000	41	0.133194	0.0925103
chr1	72325001	72335000	52	0.0892006	0.0654137
chr1	72326001	72336000	52	0.0892006	0.0654137
chr1	72327001	72337000	59	0.0827649	0.0619956
chr1	72328001	72338000	61	0.0802606	0.058318
chr1	72329001	72339000	69	0.0552267	0.0471332
chr1	72330001	72340000	67	0.0311794	0.0271656
chr1	72331001	72341000	64	0.0275432	0.0226513
chr1	72332001	72342000	62	0.0197265	0.018856
chr1	72333001	72343000	61	0.0220809	0.0202402
chr1	72334001	72344000	48	0.0260317	0.0264085
chr1	72335001	72345000	33	0.0214699	0.0228622
chr1	72336001	72346000	34	0.0313351	0.0333689
chr1	72337001	72347000	31	0.0532565	0.0491952
chr1	72338001	72348000	23	0.0748635	0.0658067
chr1	72339001	72349000	10	0.161021	0.121555
chr1	72340001	72350000	13	0.226825	0.17765
chr1	72341001	72351000	18	0.177931	0.129777
chr1	72342001	72352000	18	0.177931	0.129777
chr1	72343001	72353000	18	0.177931	0.129777
chr1	72344001	72354000	18	0.177931	0.129777
chr1	72345001	72355000	18	0.177931	0.129777
chr1	72346001	72356000	17	0.164488	0.115053
chr1	72347001	72357000	13	0.140136	0.100705
chr1	72348001	72358000	22	0.141706	0.0932948
chr1	72349001	72359000	27	0.135432	0.0887004
chr1	72350001	72360000	35	0.0688591	0.0370246
chr1	72351001	72361000	30	0.0753194	0.042311
chr1	72352001	72362000	37	0.0885544	0.044655
chr1	72353001	72363000	39	0.0810166	0.0422332
chr1	72354001	72364000	40	0.0792865	0.0420946
chr1	72355001	72365000	40	0.0792865	0.0420946
chr1	72356001	72366000	42	0.0753147	0.0412324
chr1	72357001	72367000	43	0.0879579	0.0484254
chr1	72358001	72368000	33	0.0815092	0.0480558
chr1	72359001	72369000	28	0.0799801	0.0444078
chr1	72360001	72370000	14	0.1248	0.0733095
chr1	72361001	72371000	15	0.133943	0.0827444
chr1	72362001	72372000	8	0.120543	0.107283
chr1	72363001	72373000	6	0.157924	0.1439
chr1	72364001	72374000	5	0.179168	0.165342
chr1	72365001	72375000	5	0.179168	0.165342
chr1	72366001	72376000	3	0.263229	0.259578
chr1	72367001	72377000	2	0.214114	0.214101
chr1	72368001	72378000	1	0.214833	0.214833
chr1	72369001	72379000	1	0.214833	0.214833
chr1	72370001	72380000	1	0.214833	0.214833
chr1	72412001	72422000	1	-0.063745	-0.063745
chr1	72413001	72423000	1	-0.063745	-0.063745
chr1	72414001	72424000	1	-0.063745	-0.063745
chr1	72415001	72425000	1	-0.063745	-0.063745
chr1	72416001	72426000	1	-0.063745	-0.063745
chr1	72417001	72427000	1	-0.063745	-0.063745
chr1	72418001	72428000	4	0.023446	0.0159493
chr1	72419001	72429000	4	0.023446	0.0159493
chr1	72420001	72430000	4	0.023446	0.0159493
chr1	72421001	72431000	4	0.023446	0.0159493
chr1	72422001	72432000	3	0.0459691	0.0425141
chr1	72423001	72433000	3	0.0459691	0.0425141
chr1	72424001	72434000	3	0.0459691	0.0425141
chr1	72425001	72435000	3	0.0459691	0.0425141
chr1	72426001	72436000	3	0.0459691	0.0425141
chr1	72427001	72437000	3	0.0459691	0.0425141
chr1	72468001	72478000	5	-0.0419977	-0.0322385
chr1	72469001	72479000	5	-0.0419977	-0.0322385
chr1	72470001	72480000	13	-0.00129619	-0.0026615
chr1	72471001	72481000	14	-0.00236581	-0.00420563
chr1	72472001	72482000	14	-0.00236581	-0.00420563
chr1	72473001	72483000	14	-0.00236581	-0.00420563
chr1	72474001	72484000	14	-0.00236581	-0.00420563
chr1	72475001	72485000	14	-0.00236581	-0.00420563
chr1	72476001	72486000	14	-0.00236581	-0.00420563
chr1	72477001	72487000	14	-0.00236581	-0.00420563
chr1	72478001	72488000	14	0.0977771	0.0727121
chr1	72479001	72489000	20	0.0628817	0.059429
chr1	72480001	72490000	16	0.0883759	0.0883085
chr1	72481001	72491000	21	0.126908	0.113932
chr1	72482001	72492000	26	0.146071	0.116371
chr1	72483001	72493000	31	0.147228	0.11664
chr1	72484001	72494000	32	0.158015	0.126445
chr1	72485001	72495000	32	0.158015	0.126445
chr1	72486001	72496000	32	0.158015	0.126445
chr1	72487001	72497000	37	0.167338	0.133589
chr1	72488001	72498000	36	0.193055	0.150679
chr1	72489001	72499000	35	0.232043	0.162146
chr1	72490001	72500000	38	0.268581	0.198643
chr1	72491001	72501000	34	0.275052	0.210046
chr1	72492001	72502000	32	0.275061	0.219124
chr1	72493001	72503000	34	0.248498	0.186849
chr1	72494001	72504000	36	0.236799	0.163524
chr1	72495001	72505000	37	0.232065	0.162283
chr1	72496001	72506000	37	0.232065	0.162283
chr1	72497001	72507000	32	0.231723	0.159622
chr1	72498001	72508000	29	0.200008	0.131612
chr1	72499001	72509000	25	0.197653	0.133913
chr1	72500001	72510000	22	0.0977761	0.0665302
chr1	72501001	72511000	23	0.0931398	0.0555558
chr1	72502001	72512000	20	0.0657127	0.0387165
chr1	72503001	72513000	16	0.129708	0.0760644
chr1	72504001	72514000	18	0.100657	0.0762092
chr1	72505001	72515000	18	0.093698	0.0658664
chr1	72506001	72516000	22	0.122879	0.0815194
chr1	72507001	72517000	29	0.178793	0.126469
chr1	72508001	72518000	34	0.175034	0.132454
chr1	72509001	72519000	41	0.187677	0.143853
chr1	72510001	72520000	42	0.192262	0.153156
chr1	72511001	72521000	45	0.209322	0.173815
chr1	72512001	72522000	49	0.204116	0.165142
chr1	72513001	72523000	46	0.204892	0.167786
chr1	72514001	72524000	42	0.217048	0.179297
chr1	72515001	72525000	45	0.208346	0.168586
chr1	72516001	72526000	44	0.205733	0.169518
chr1	72517001	72527000	38	0.184822	0.145757
chr1	72518001	72528000	33	0.183939	0.138172
chr1	72519001	72529000	25	0.171615	0.128509
chr1	72520001	72530000	20	0.170357	0.116902
chr1	72521001	72531000	18	0.0577441	0.035618
chr1	72522001	72532000	16	0.0682614	0.0400587
chr1	72523001	72533000	19	0.0701669	0.0490274
chr1	72524001	72534000	19	0.0835213	0.063787
chr1	72525001	72535000	16	0.115817	0.0925553
chr1	72526001	72536000	18	0.102185	0.077093
chr1	72527001	72537000	19	0.114974	0.0901972
chr1	72528001	72538000	21	0.123481	0.0983552
chr1	72529001	72539000	23	0.116817	0.0951535
chr1	72530001	72540000	26	0.116025	0.0973261
chr1	72531001	72541000	25	0.118527	0.104274
chr1	72532001	72542000	24	0.113747	0.101061
chr1	72533001	72543000	22	0.118048	0.094655
chr1	72534001	72544000	22	0.112504	0.0834887
chr1	72535001	72545000	24	0.0954451	0.0712707
chr1	72536001	72546000	21	0.0904805	0.0749416
chr1	72537001	72547000	24	0.0687815	0.0555538
chr1	72538001	72548000	28	0.0469216	0.0340444
chr1	72539001	72549000	31	0.0433986	0.0315675
chr1	72540001	72550000	37	0.0396121	0.0263112
chr1	72541001	72551000	41	0.0486385	0.0301937
chr1	72542001	72552000	48	0.0619862	0.0408221
chr1	72543001	72553000	48	0.0596252	0.0412019
chr1	72544001	72554000	50	0.0692617	0.0521375
chr1	72545001	72555000	50	0.0686174	0.0519177
chr1	72546001	72556000	51	0.0666834	0.0501279
chr1	72547001	72557000	49	0.0871222	0.0689334
chr1	72548001	72558000	46	0.111367	0.0861579
chr1	72549001	72559000	43	0.130187	0.102065
chr1	72550001	72560000	37	0.134261	0.115524
chr1	72551001	72561000	32	0.135755	0.119748
chr1	72552001	72562000	25	0.131857	0.126339
chr1	72553001	72563000	31	0.114421	0.0949717
chr1	72554001	72564000	29	0.172776	0.107345
chr1	72555001	72565000	29	0.166685	0.101419
chr1	72556001	72566000	27	0.175614	0.105063
chr1	72557001	72567000	25	0.154266	0.0791102
chr1	72558001	72568000	23	0.14067	0.0691966
chr1	72559001	72569000	22	0.128561	0.0544909
chr1	72560001	72570000	20	0.131202	0.0477342
chr1	72561001	72571000	21	0.199758	0.0825196
chr1	72562001	72572000	20	0.202075	0.0798065
chr1	72563001	72573000	23	0.157695	0.0933504
chr1	72564001	72574000	24	0.0941316	0.0572855
chr1	72565001	72575000	22	0.110101	0.06521
chr1	72566001	72576000	28	0.0911174	0.045708
chr1	72567001	72577000	27	0.0933617	0.0473274
chr1	72568001	72578000	27	0.0943124	0.0486103
chr1	72569001	72579000	29	0.0906104	0.0472574
chr1	72570001	72580000	28	0.0926133	0.0497192
chr1	72571001	72581000	27	0.0446112	0.0365881
chr1	72572001	72582000	29	0.0435989	0.0365268
chr1	72573001	72583000	22	0.0402204	0.0337011
chr1	72574001	72584000	24	0.0411663	0.0358259
chr1	72575001	72585000	30	0.0324719	0.0345728
chr1	72576001	72586000	29	0.0416381	0.0516082
chr1	72577001	72587000	40	0.0686402	0.0716892
chr1	72578001	72588000	45	0.0617888	0.0672555
chr1	72579001	72589000	44	0.0588717	0.064593
chr1	72580001	72590000	47	0.0659124	0.068889
chr1	72581001	72591000	46	0.0631946	0.0641118
chr1	72582001	72592000	46	0.0625627	0.0630469
chr1	72583001	72593000	46	0.0623004	0.0643156
chr1	72584001	72594000	43	0.0633662	0.065706
chr1	72585001	72595000	38	0.0788416	0.0766505
chr1	72586001	72596000	33	0.108815	0.0931777
chr1	72587001	72597000	27	0.139915	0.100858
chr1	72588001	72598000	21	0.180572	0.129542
chr1	72589001	72599000	21	0.186911	0.13806
chr1	72590001	72600000	19	0.187636	0.128546
chr1	72591001	72601000	22	0.183239	0.126907
chr1	72592001	72602000	24	0.22119	0.157198
chr1	72593001	72603000	24	0.284159	0.201206
chr1	72594001	72604000	25	0.288828	0.195296
chr1	72595001	72605000	23	0.306374	0.200468
chr1	72596001	72606000	22	0.282218	0.183519
chr1	72597001	72607000	17	0.260521	0.177541
chr1	72598001	72608000	16	0.257555	0.168348
chr1	72599001	72609000	14	0.278457	0.175705
chr1	72600001	72610000	13	0.284202	0.193928
chr1	72601001	72611000	9	0.327724	0.237001
chr1	72602001	72612000	5	0.350667	0.225957
chr1	72603001	72613000	2	0.0615962	0.015373
chr1	72604001	72614000	3	0.0649047	0.0695976
chr1	72605001	72615000	5	0.102278	0.130166
chr1	72606001	72616000	7	0.122637	0.141736
chr1	72607001	72617000	10	0.132283	0.150226
chr1	72608001	72618000	18	0.200552	0.176564
chr1	72609001	72619000	18	0.200552	0.176564
chr1	72610001	72620000	23	0.182961	0.160037
chr1	72611001	72621000	26	0.159671	0.143442
chr1	72612001	72622000	27	0.166681	0.150398
chr1	72613001	72623000	33	0.180164	0.171188
chr1	72614001	72624000	37	0.218785	0.214657
chr1	72615001	72625000	42	0.228477	0.218788
chr1	72616001	72626000	40	0.228697	0.221194
chr1	72617001	72627000	40	0.217812	0.212291
chr1	72618001	72628000	36	0.226095	0.222999
chr1	72619001	72629000	44	0.252656	0.235323
chr1	72620001	72630000	42	0.274266	0.253135
chr1	72621001	72631000	40	0.307204	0.277867
chr1	72622001	72632000	41	0.30357	0.270087
chr1	72623001	72633000	37	0.303738	0.263507
chr1	72624001	72634000	31	0.292148	0.241628
chr1	72625001	72635000	28	0.281072	0.22151
chr1	72626001	72636000	32	0.269523	0.206489
chr1	72627001	72637000	29	0.291457	0.222541
chr1	72628001	72638000	26	0.289856	0.21903
chr1	72629001	72639000	22	0.250711	0.18081
chr1	72630001	72640000	20	0.230386	0.162333
chr1	72631001	72641000	24	0.21805	0.152187
chr1	72632001	72642000	23	0.216077	0.149024
chr1	72633001	72643000	22	0.211981	0.143861
chr1	72634001	72644000	23	0.201588	0.125504
chr1	72635001	72645000	23	0.191519	0.111367
chr1	72636001	72646000	22	0.188904	0.0926932
chr1	72637001	72647000	24	0.188286	0.095243
chr1	72638001	72648000	29	0.132058	0.0656983
chr1	72639001	72649000	26	0.125796	0.0606349
chr1	72640001	72650000	27	0.12526	0.0630835
chr1	72641001	72651000	24	0.0442729	0.0324146
chr1	72642001	72652000	26	0.0480747	0.0329325
chr1	72643001	72653000	27	0.0456731	0.027861
chr1	72644001	72654000	25	0.0482629	0.0315173
chr1	72645001	72655000	21	0.0575596	0.0339273
chr1	72646001	72656000	20	0.105639	0.0691698
chr1	72647001	72657000	21	0.135495	0.0805122
chr1	72648001	72658000	18	0.163961	0.112651
chr1	72649001	72659000	17	0.153408	0.102774
chr1	72650001	72660000	15	0.159285	0.104762
chr1	72651001	72661000	15	0.208559	0.138114
chr1	72652001	72662000	12	0.239467	0.160685
chr1	72653001	72663000	11	0.239509	0.182139
chr1	72654001	72664000	11	0.239509	0.182139
chr1	72655001	72665000	12	0.21739	0.162018
chr1	72656001	72666000	14	0.193633	0.13503
chr1	72657001	72667000	11	0.174541	0.121498
chr1	72658001	72668000	8	0.187126	0.115847
chr1	72659001	72669000	8	0.187126	0.115847
chr1	72660001	72670000	12	0.110871	0.0623661
chr1	72661001	72671000	12	0.029864	0.0160026
chr1	72662001	72672000	14	0.0219768	0.0105824
chr1	72663001	72673000	16	0.0130861	0.00149693
chr1	72664001	72674000	17	0.00843616	-0.00207985
chr1	72665001	72675000	17	0.0271432	0.0125744
chr1	72666001	72676000	14	-0.0171672	-0.0229393
chr1	72667001	72677000	17	0.0166104	0.0051962
chr1	72668001	72678000	21	0.0382812	0.0237535
chr1	72669001	72679000	21	0.0382812	0.0237535
chr1	72670001	72680000	17	0.0583151	0.0398356
chr1	72671001	72681000	17	0.0819778	0.0551961
chr1	72672001	72682000	16	0.106267	0.0750955
chr1	72673001	72683000	14	0.12703	0.0984775
chr1	72674001	72684000	21	0.11823	0.0812055
chr1	72675001	72685000	22	0.105395	0.0666562
chr1	72676001	72686000	23	0.100869	0.0684369
chr1	72677001	72687000	24	0.0818612	0.0545056
chr1	72678001	72688000	24	0.0686391	0.0442355
chr1	72679001	72689000	25	0.06225	0.0408827
chr1	72680001	72690000	29	0.0557788	0.0376799
chr1	72681001	72691000	31	0.0383599	0.0217145
chr1	72682001	72692000	36	0.0418014	0.0253733
chr1	72683001	72693000	36	0.0527868	0.0348014
chr1	72684001	72694000	30	0.0555676	0.0409824
chr1	72685001	72695000	32	0.0673287	0.0533776
chr1	72686001	72696000	31	0.0677334	0.0514712
chr1	72687001	72697000	32	0.10005	0.0773668
chr1	72688001	72698000	35	0.105646	0.079651
chr1	72689001	72699000	39	0.162685	0.12336
chr1	72690001	72700000	50	0.150385	0.11353
chr1	72691001	72701000	55	0.125967	0.101588
chr1	72692001	72702000	50	0.128411	0.101878
chr1	72693001	72703000	52	0.112695	0.0912157
chr1	72694001	72704000	51	0.107956	0.0877846
chr1	72695001	72705000	50	0.100102	0.0801877
chr1	72696001	72706000	53	0.117876	0.0951872
chr1	72697001	72707000	62	0.121989	0.0852175
chr1	72698001	72708000	67	0.103874	0.0720106
chr1	72699001	72709000	71	0.0721788	0.0478826
chr1	72700001	72710000	61	0.0758939	0.0466337
chr1	72701001	72711000	53	0.0933841	0.0617089
chr1	72702001	72712000	55	0.0899705	0.0609944
chr1	72703001	72713000	58	0.100984	0.0693436
chr1	72704001	72714000	65	0.106627	0.0747627
chr1	72705001	72715000	68	0.10664	0.0759484
chr1	72706001	72716000	69	0.0921177	0.0629413
chr1	72707001	72717000	61	0.0716372	0.055557
chr1	72708001	72718000	51	0.0840651	0.0694031
chr1	72709001	72719000	48	0.0786092	0.0610716
chr1	72710001	72720000	45	0.0736137	0.0567726
chr1	72711001	72721000	50	0.0737044	0.057829
chr1	72712001	72722000	49	0.0763907	0.0594125
chr1	72713001	72723000	43	0.0667688	0.0518376
chr1	72714001	72724000	36	0.0583339	0.0455771
chr1	72715001	72725000	31	0.0830839	0.0608378
chr1	72716001	72726000	27	0.0893893	0.0649094
chr1	72717001	72727000	31	0.154852	0.112811
chr1	72718001	72728000	29	0.161052	0.114803
chr1	72719001	72729000	23	0.191532	0.146904
chr1	72720001	72730000	27	0.162389	0.127798
chr1	72721001	72731000	27	0.166937	0.125215
chr1	72722001	72732000	31	0.148792	0.109223
chr1	72723001	72733000	33	0.141068	0.0998815
chr1	72724001	72734000	36	0.133266	0.0889622
chr1	72725001	72735000	37	0.107787	0.0697327
chr1	72726001	72736000	40	0.106922	0.066136
chr1	72727001	72737000	31	0.04566	0.0202182
chr1	72728001	72738000	39	0.0331166	0.0107989
chr1	72729001	72739000	42	0.0292691	0.00715123
chr1	72730001	72740000	40	0.0316914	0.00661609
chr1	72731001	72741000	38	0.00849963	-0.00694497
chr1	72732001	72742000	38	-0.00166646	-0.0139972
chr1	72733001	72743000	39	-0.00366231	-0.0149662
chr1	72734001	72744000	43	-0.0172432	-0.0237984
chr1	72735001	72745000	45	-0.0168883	-0.0235754
chr1	72736001	72746000	45	-0.0253853	-0.0286202
chr1	72737001	72747000	52	-0.0157648	-0.0248197
chr1	72738001	72748000	49	-0.0173354	-0.0262335
chr1	72739001	72749000	52	-0.0182557	-0.0265062
chr1	72740001	72750000	54	-0.0179706	-0.0274312
chr1	72741001	72751000	57	-0.00912479	-0.0164008
chr1	72742001	72752000	55	0.018893	-0.00443257
chr1	72743001	72753000	64	0.073239	0.0277176
chr1	72744001	72754000	58	0.0927665	0.0418927
chr1	72745001	72755000	54	0.101207	0.0477378
chr1	72746001	72756000	50	0.11129	0.0539685
chr1	72747001	72757000	42	0.124359	0.0634982
chr1	72748001	72758000	37	0.142551	0.077496
chr1	72749001	72759000	66	0.0907637	0.0687489
chr1	72750001	72760000	79	0.0841773	0.0705653
chr1	72751001	72761000	83	0.0821804	0.068544
chr1	72752001	72762000	87	0.0725984	0.0649801
chr1	72753001	72763000	82	0.0534184	0.0521421
chr1	72754001	72764000	88	0.0494362	0.0480803
chr1	72755001	72765000	96	0.0530985	0.0566679
chr1	72756001	72766000	104	0.0523374	0.056971
chr1	72757001	72767000	107	0.05003	0.0545954
chr1	72758001	72768000	111	0.050507	0.0543289
chr1	72759001	72769000	79	0.0530091	0.0580263
chr1	72760001	72770000	66	0.0571161	0.0614414
chr1	72761001	72771000	56	0.0572289	0.061837
chr1	72762001	72772000	50	0.0575784	0.0676401
chr1	72763001	72773000	45	0.0530553	0.0642542
chr1	72764001	72774000	38	0.0586719	0.0791765
chr1	72765001	72775000	34	0.0543579	0.0699806
chr1	72766001	72776000	27	0.0538374	0.0685339
chr1	72767001	72777000	26	0.0586831	0.0732491
chr1	72768001	72778000	24	0.051336	0.0698673
chr1	72769001	72779000	25	0.0517667	0.0703609
chr1	72770001	72780000	22	0.0592399	0.0836363
chr1	72771001	72781000	22	0.0602436	0.0857562
chr1	72772001	72782000	21	0.0854054	0.0974499
chr1	72773001	72783000	25	0.105025	0.102058
chr1	72774001	72784000	28	0.189307	0.157508
chr1	72775001	72785000	24	0.204518	0.159606
chr1	72776001	72786000	28	0.253498	0.198953
chr1	72777001	72787000	27	0.292159	0.227453
chr1	72778001	72788000	29	0.333918	0.267185
chr1	72779001	72789000	27	0.402649	0.311072
chr1	72780001	72790000	26	0.404007	0.317055
chr1	72781001	72791000	27	0.380147	0.313512
chr1	72782001	72792000	28	0.345917	0.279851
chr1	72783001	72793000	22	0.37636	0.332859
chr1	72784001	72794000	20	0.29028	0.249126
chr1	72785001	72795000	25	0.236418	0.200738
chr1	72786001	72796000	24	0.176464	0.139946
chr1	72787001	72797000	23	0.156089	0.122495
chr1	72788001	72798000	20	0.0776778	0.0607242
chr1	72789001	72799000	21	0.0227004	0.0233436
chr1	72790001	72800000	22	0.00959679	0.0017168
chr1	72791001	72801000	27	0.0358154	0.020341
chr1	72792001	72802000	29	0.0752684	0.0439331
chr1	72793001	72803000	33	0.0873172	0.0514342
chr1	72794001	72804000	31	0.0951846	0.0566564
chr1	72795001	72805000	26	0.113645	0.0661704
chr1	72796001	72806000	22	0.12415	0.0765498
chr1	72797001	72807000	24	0.128948	0.0818364
chr1	72798001	72808000	26	0.144871	0.0944258
chr1	72799001	72809000	25	0.162825	0.107618
chr1	72800001	72810000	23	0.173219	0.120604
chr1	72801001	72811000	16	0.181052	0.128307
chr1	72802001	72812000	12	0.160327	0.117979
chr1	72803001	72813000	8	0.166269	0.124059
chr1	72804001	72814000	9	0.144386	0.105782
chr1	72805001	72815000	9	0.144386	0.105782
chr1	72806001	72816000	9	0.144386	0.105782
chr1	72807001	72817000	8	0.114823	0.0790573
chr1	72808001	72818000	5	0.0637377	0.0352145
chr1	72809001	72819000	3	-0.0364145	-0.0259321
chr1	72810001	72820000	4	-0.0157254	-0.0130675
chr1	72811001	72821000	5	0.0696301	0.0437556
chr1	72812001	72822000	6	0.0670481	0.0368363
chr1	72813001	72823000	7	0.0646565	0.0318939
chr1	72814001	72824000	8	0.123883	0.0632487
chr1	72815001	72825000	9	0.127339	0.0730661
chr1	72816001	72826000	10	0.127398	0.0785684
chr1	72817001	72827000	11	0.191381	0.124002
chr1	72818001	72828000	12	0.187359	0.125378
chr1	72819001	72829000	13	0.183062	0.117004
chr1	72820001	72830000	11	0.207261	0.135754
chr1	72821001	72831000	12	0.216205	0.147028
chr1	72822001	72832000	11	0.220298	0.160191
chr1	72823001	72833000	10	0.224551	0.175986
chr1	72824001	72834000	8	0.227895	0.189695
chr1	72825001	72835000	8	0.256529	0.23021
chr1	72826001	72836000	10	0.207141	0.169538
chr1	72827001	72837000	15	0.0946707	0.0830687
chr1	72828001	72838000	14	0.0919354	0.078966
chr1	72829001	72839000	13	0.0934333	0.0837693
chr1	72830001	72840000	13	0.0934333	0.0837693
chr1	72831001	72841000	12	0.0710416	0.0681627
chr1	72832001	72842000	14	0.0768782	0.0700738
chr1	72833001	72843000	23	0.0732551	0.0654112
chr1	72834001	72844000	28	0.0840781	0.0763985
chr1	72835001	72845000	27	0.0730151	0.0616085
chr1	72836001	72846000	25	0.0821051	0.0720609
chr1	72837001	72847000	22	0.0983383	0.0824181
chr1	72838001	72848000	22	0.0983383	0.0824181
chr1	72839001	72849000	25	0.0936133	0.0803181
chr1	72840001	72850000	31	0.0655169	0.0549097
chr1	72841001	72851000	30	0.0541284	0.0477051
chr1	72842001	72852000	29	0.0475856	0.0421209
chr1	72843001	72853000	20	0.0404683	0.0349042
chr1	72844001	72854000	19	0.0072367	0.00481401
chr1	72845001	72855000	20	0.00482583	0.00295695
chr1	72846001	72856000	23	-0.00631738	-0.00932108
chr1	72847001	72857000	28	-0.0190898	-0.0215246
chr1	72848001	72858000	34	-0.0198398	-0.0217951
chr1	72849001	72859000	32	-0.0317593	-0.0302315
chr1	72850001	72860000	27	-0.0140989	-0.0186101
chr1	72851001	72861000	35	0.0159052	0.00389623
chr1	72852001	72862000	39	0.0201203	0.00620448
chr1	72853001	72863000	45	0.0284403	0.0139775
chr1	72854001	72864000	47	0.0451425	0.023564
chr1	72855001	72865000	64	0.0177928	0.00995827
chr1	72856001	72866000	70	0.0110465	0.00686066
chr1	72857001	72867000	68	0.01365	0.0110544
chr1	72858001	72868000	73	0.0421202	0.0329924
chr1	72859001	72869000	76	0.0781615	0.0580822
chr1	72860001	72870000	76	0.0753031	0.0561003
chr1	72861001	72871000	70	0.074753	0.0567706
chr1	72862001	72872000	72	0.0712953	0.0562758
chr1	72863001	72873000	67	0.0684698	0.0539396
chr1	72864001	72874000	67	0.0717382	0.0567454
chr1	72865001	72875000	54	0.104209	0.0801091
chr1	72866001	72876000	49	0.125561	0.0925218
chr1	72867001	72877000	59	0.12405	0.0875121
chr1	72868001	72878000	70	0.0804066	0.0454694
chr1	72869001	72879000	81	0.0336026	0.0125824
chr1	72870001	72880000	87	0.0313354	0.00986044
chr1	72871001	72881000	86	0.0236568	0.00563274
chr1	72872001	72882000	81	0.0234435	0.0039199
chr1	72873001	72883000	80	0.0246622	0.0046051
chr1	72874001	72884000	74	0.0113763	-0.00440789
chr1	72875001	72885000	69	0.0119323	-0.00503814
chr1	72876001	72886000	64	0.0145577	-0.00382159
chr1	72877001	72887000	47	-0.0184854	-0.0182648
chr1	72878001	72888000	25	-0.0146568	-0.0158594
chr1	72879001	72889000	10	-0.0187252	-0.0206983
chr1	72880001	72890000	52	0.00522916	0.00784224
chr1	72881001	72891000	90	0.00967393	0.0125402
chr1	72882001	72892000	102	0.0100837	0.0134089
chr1	72883001	72893000	117	0.00868229	0.0126412
chr1	72884001	72894000	134	0.010662	0.0117994
chr1	72885001	72895000	145	0.0139829	0.0155549
chr1	72886001	72896000	154	0.0147982	0.0175025
chr1	72887001	72897000	163	0.0231251	0.0215957
chr1	72888001	72898000	165	0.0232598	0.0226205
chr1	72889001	72899000	165	0.0232598	0.0226205
chr1	72890001	72900000	119	0.0321168	0.0280373
chr1	72891001	72901000	99	0.0656464	0.0535652
chr1	72892001	72902000	91	0.0777479	0.0579712
chr1	72893001	72903000	80	0.0980823	0.0645773
chr1	72894001	72904000	67	0.106618	0.0739546
chr1	72895001	72905000	57	0.113867	0.0751794
chr1	72896001	72906000	52	0.146402	0.0931743
chr1	72897001	72907000	43	0.131112	0.0934965
chr1	72898001	72908000	42	0.135819	0.0971641
chr1	72899001	72909000	50	0.153664	0.111858
chr1	72900001	72910000	58	0.160719	0.111675
chr1	72901001	72911000	55	0.167377	0.10171
chr1	72902001	72912000	89	0.125106	0.0776426
chr1	72903001	72913000	98	0.12553	0.0804503
chr1	72904001	72914000	106	0.12582	0.0873025
chr1	72905001	72915000	105	0.126324	0.08809
chr1	72906001	72916000	103	0.117294	0.083251
chr1	72907001	72917000	107	0.114692	0.0826051
chr1	72908001	72918000	111	0.108313	0.0789629
chr1	72909001	72919000	115	0.104019	0.0776154
chr1	72910001	72920000	104	0.0967741	0.0766869
chr1	72911001	72921000	89	0.0843298	0.0715593
chr1	72912001	72922000	50	0.100721	0.0962112
chr1	72913001	72923000	38	0.0943045	0.0995176
chr1	72914001	72924000	28	0.0941819	0.0990776
chr1	72915001	72925000	29	0.0926693	0.0940911
chr1	72916001	72926000	38	0.117712	0.106946
chr1	72917001	72927000	41	0.129734	0.115764
chr1	72918001	72928000	38	0.159199	0.138754
chr1	72919001	72929000	28	0.204214	0.153864
chr1	72920001	72930000	28	0.204214	0.153864
chr1	72921001	72931000	29	0.206782	0.157413
chr1	72922001	72932000	31	0.205334	0.153858
chr1	72923001	72933000	32	0.202403	0.15454
chr1	72924001	72934000	31	0.204362	0.156489
chr1	72925001	72935000	32	0.190539	0.152851
chr1	72926001	72936000	35	0.15846	0.0880955
chr1	72927001	72937000	37	0.136855	0.0508658
chr1	72928001	72938000	44	0.105156	0.0248857
chr1	72929001	72939000	50	0.0525881	0.0115162
chr1	72930001	72940000	73	0.0458083	0.0164252
chr1	72931001	72941000	73	0.0393979	0.0102078
chr1	72932001	72942000	75	0.0370526	0.00983752
chr1	72933001	72943000	78	0.0343728	0.00745418
chr1	72934001	72944000	82	0.0414367	0.0101002
chr1	72935001	72945000	84	0.065707	0.0185611
chr1	72936001	72946000	71	0.0760792	0.0267639
chr1	72937001	72947000	63	0.0977219	0.0415841
chr1	72938001	72948000	54	0.0985549	0.0496589
chr1	72939001	72949000	46	0.0992227	0.0541809
chr1	72940001	72950000	24	0.150525	0.0954636
chr1	72941001	72951000	23	0.194519	0.129153
chr1	72942001	72952000	20	0.278944	0.202048
chr1	72943001	72953000	19	0.357043	0.316058
chr1	72944001	72954000	15	0.438938	0.409637
chr1	72945001	72955000	13	0.508411	0.462611
chr1	72946001	72956000	15	0.525785	0.422144
chr1	72947001	72957000	17	0.511698	0.413611
chr1	72948001	72958000	20	0.495624	0.384973
chr1	72949001	72959000	21	0.493821	0.374915
chr1	72950001	72960000	30	0.434449	0.283495
chr1	72951001	72961000	31	0.384714	0.248565
chr1	72952001	72962000	30	0.351925	0.219405
chr1	72953001	72963000	26	0.310464	0.178906
chr1	72954001	72964000	25	0.293289	0.164245
chr1	72955001	72965000	23	0.267579	0.152664
chr1	72956001	72966000	20	0.234176	0.14997
chr1	72957001	72967000	17	0.148809	0.107978
chr1	72958001	72968000	20	0.0669065	0.0680807
chr1	72959001	72969000	19	0.0656452	0.0625196
chr1	72960001	72970000	9	-0.00632965	0.0149099
chr1	72961001	72971000	7	0.0241907	0.039695
chr1	72962001	72972000	6	0.0177509	0.0323445
chr1	72963001	72973000	6	0.0177509	0.0323445
chr1	72964001	72974000	6	0.0177509	0.0323445
chr1	72965001	72975000	6	0.0177509	0.0323445
chr1	72966001	72976000	6	0.0177509	0.0323445
chr1	72967001	72977000	6	0.0177509	0.0323445
chr1	72969001	72979000	4	0.131401	0.131587
chr1	72970001	72980000	4	0.131401	0.131587
chr1	72971001	72981000	4	0.131401	0.131587
chr1	72972001	72982000	4	0.131401	0.131587
chr1	72973001	72983000	4	0.131401	0.131587
chr1	72974001	72984000	4	0.131401	0.131587
chr1	72975001	72985000	4	0.131401	0.131587
chr1	72976001	72986000	4	0.131401	0.131587
chr1	72977001	72987000	4	0.131401	0.131587
chr1	72978001	72988000	4	0.131401	0.131587
chr1	72999001	73009000	3	0.208799	0.166069
chr1	73000001	73010000	4	0.148776	0.113572
chr1	73001001	73011000	4	0.148776	0.113572
chr1	73002001	73012000	4	0.148776	0.113572
chr1	73003001	73013000	4	0.148776	0.113572
chr1	73004001	73014000	4	0.148776	0.113572
chr1	73005001	73015000	4	0.148776	0.113572
chr1	73006001	73016000	4	0.148776	0.113572
chr1	73007001	73017000	4	0.148776	0.113572
chr1	73008001	73018000	4	0.148776	0.113572
chr1	73009001	73019000	1	-0.0439185	-0.0439185
chr1	73035001	73045000	5	0.217147	0.230545
chr1	73036001	73046000	5	0.217147	0.230545
chr1	73037001	73047000	5	0.217147	0.230545
chr1	73038001	73048000	5	0.217147	0.230545
chr1	73039001	73049000	5	0.217147	0.230545
chr1	73040001	73050000	5	0.217147	0.230545
chr1	73041001	73051000	5	0.217147	0.230545
chr1	73042001	73052000	5	0.217147	0.230545
chr1	73043001	73053000	5	0.217147	0.230545
chr1	73044001	73054000	5	0.217147	0.230545
chr1	73049001	73059000	6	0.127842	0.144155
chr1	73050001	73060000	10	0.172762	0.165837
chr1	73051001	73061000	11	0.176615	0.174832
chr1	73052001	73062000	12	0.169975	0.171341
chr1	73053001	73063000	12	0.169975	0.171341
chr1	73054001	73064000	18	0.226492	0.208944
chr1	73055001	73065000	19	0.264683	0.223878
chr1	73056001	73066000	19	0.264683	0.223878
chr1	73057001	73067000	22	0.267993	0.230134
chr1	73058001	73068000	23	0.250366	0.220359
chr1	73059001	73069000	20	0.213783	0.211637
chr1	73060001	73070000	17	0.205961	0.202456
chr1	73061001	73071000	16	0.205077	0.198561
chr1	73062001	73072000	15	0.210036	0.202936
chr1	73063001	73073000	16	0.238249	0.222383
chr1	73064001	73074000	16	0.324391	0.292805
chr1	73065001	73075000	20	0.306905	0.274323
chr1	73066001	73076000	20	0.306905	0.274323
chr1	73067001	73077000	20	0.319942	0.274327
chr1	73068001	73078000	22	0.314803	0.268984
chr1	73069001	73079000	21	0.326983	0.277126
chr1	73070001	73080000	22	0.313202	0.260949
chr1	73071001	73081000	23	0.300296	0.248067
chr1	73072001	73082000	23	0.300296	0.248067
chr1	73073001	73083000	24	0.286026	0.239481
chr1	73074001	73084000	18	0.20034	0.161993
chr1	73075001	73085000	17	0.13941	0.105824
chr1	73076001	73086000	23	0.127507	0.0929321
chr1	73077001	73087000	22	0.064916	0.0572043
chr1	73078001	73088000	20	0.0337659	0.0393376
chr1	73079001	73089000	20	0.0421084	0.0456842
chr1	73080001	73090000	20	0.0472776	0.0471921
chr1	73081001	73091000	26	0.0483487	0.0453089
chr1	73082001	73092000	27	0.0540525	0.0516119
chr1	73083001	73093000	35	0.0615454	0.0481336
chr1	73084001	73094000	39	0.0701371	0.0554219
chr1	73085001	73095000	41	0.0583101	0.0469593
chr1	73086001	73096000	40	0.044728	0.0350746
chr1	73087001	73097000	45	0.0388366	0.0312113
chr1	73088001	73098000	47	0.0388334	0.0317903
chr1	73089001	73099000	49	0.0355044	0.0307885
chr1	73090001	73100000	50	0.0410315	0.0360668
chr1	73091001	73101000	44	0.0394494	0.0357422
chr1	73092001	73102000	43	0.0362215	0.031562
chr1	73093001	73103000	38	0.0575104	0.048697
chr1	73094001	73104000	37	0.0534472	0.045578
chr1	73095001	73105000	34	0.0864925	0.0727614
chr1	73096001	73106000	31	0.115195	0.103247
chr1	73097001	73107000	28	0.170755	0.154922
chr1	73098001	73108000	25	0.189794	0.171341
chr1	73099001	73109000	29	0.218189	0.199062
chr1	73100001	73110000	34	0.185596	0.172479
chr1	73101001	73111000	34	0.197537	0.182481
chr1	73102001	73112000	37	0.200048	0.182301
chr1	73103001	73113000	34	0.195662	0.177091
chr1	73104001	73114000	33	0.209407	0.191665
chr1	73105001	73115000	31	0.201772	0.18481
chr1	73106001	73116000	31	0.194432	0.178069
chr1	73107001	73117000	30	0.174696	0.153773
chr1	73108001	73118000	32	0.17128	0.151515
chr1	73109001	73119000	28	0.159891	0.140432
chr1	73110001	73120000	21	0.207178	0.170248
chr1	73111001	73121000	30	0.204258	0.165135
chr1	73112001	73122000	36	0.214929	0.174214
chr1	73113001	73123000	35	0.204671	0.161096
chr1	73114001	73124000	34	0.199361	0.156159
chr1	73115001	73125000	34	0.205783	0.161316
chr1	73116001	73126000	32	0.208517	0.160964
chr1	73117001	73127000	36	0.237495	0.191406
chr1	73118001	73128000	35	0.24623	0.198959
chr1	73119001	73129000	32	0.255476	0.207065
chr1	73120001	73130000	34	0.252597	0.212124
chr1	73121001	73131000	27	0.267988	0.226844
chr1	73122001	73132000	23	0.275591	0.244197
chr1	73123001	73133000	31	0.260974	0.229265
chr1	73124001	73134000	34	0.278551	0.246822
chr1	73125001	73135000	35	0.291087	0.258271
chr1	73126001	73136000	39	0.301939	0.270001
chr1	73127001	73137000	35	0.29851	0.268231
chr1	73128001	73138000	46	0.284411	0.241719
chr1	73129001	73139000	62	0.227559	0.185504
chr1	73130001	73140000	90	0.1594	0.129909
chr1	73131001	73141000	118	0.128828	0.108339
chr1	73132001	73142000	122	0.114509	0.0968366
chr1	73133001	73143000	126	0.121619	0.103507
chr1	73134001	73144000	127	0.116531	0.0982603
chr1	73135001	73145000	134	0.116614	0.0988536
chr1	73136001	73146000	161	0.0947999	0.0825557
chr1	73137001	73147000	201	0.0752542	0.0675876
chr1	73138001	73148000	197	0.0769367	0.0665642
chr1	73139001	73149000	183	0.0918231	0.0779257
chr1	73140001	73150000	157	0.118375	0.0987986
chr1	73141001	73151000	167	0.130999	0.104926
chr1	73142001	73152000	166	0.14988	0.118406
chr1	73143001	73153000	178	0.149912	0.110293
chr1	73144001	73154000	222	0.136269	0.0957805
chr1	73145001	73155000	272	0.119123	0.0828242
chr1	73146001	73156000	261	0.142346	0.0950409
chr1	73147001	73157000	230	0.193872	0.121751
chr1	73148001	73158000	259	0.174649	0.113671
chr1	73149001	73159000	294	0.148275	0.1007
chr1	73150001	73160000	325	0.129898	0.0905342
chr1	73151001	73161000	302	0.126137	0.0880133
chr1	73152001	73162000	313	0.112277	0.0803777
chr1	73153001	73163000	317	0.0981509	0.0755265
chr1	73154001	73164000	297	0.0981728	0.078905
chr1	73155001	73165000	266	0.10408	0.0856914
chr1	73156001	73166000	272	0.0852197	0.0733902
chr1	73157001	73167000	297	0.0648302	0.0619809
chr1	73158001	73168000	331	0.05273	0.0521458
chr1	73159001	73169000	334	0.0555108	0.054951
chr1	73160001	73170000	363	0.0547622	0.0543483
chr1	73161001	73171000	389	0.0528747	0.0511375
chr1	73162001	73172000	425	0.0502967	0.0485534
chr1	73163001	73173000	441	0.0477644	0.0459364
chr1	73164001	73174000	446	0.044148	0.0430175
chr1	73165001	73175000	442	0.0400267	0.0400788
chr1	73166001	73176000	418	0.0400608	0.0402493
chr1	73167001	73177000	395	0.0374847	0.0377609
chr1	73168001	73178000	326	0.0405248	0.040454
chr1	73169001	73179000	289	0.0359173	0.0357185
chr1	73170001	73180000	225	0.0325327	0.0317548
chr1	73171001	73181000	183	0.0328477	0.0339722
chr1	73172001	73182000	137	0.0293697	0.0316499
chr1	73173001	73183000	99	0.0326275	0.0350619
chr1	73174001	73184000	65	0.0352783	0.0370718
chr1	73175001	73185000	44	0.0362643	0.0363209
chr1	73176001	73186000	46	0.0320712	0.0324605
chr1	73177001	73187000	38	0.0277247	0.0269008
chr1	73178001	73188000	43	0.022918	0.0230075
chr1	73179001	73189000	39	0.0193413	0.0194448
chr1	73180001	73190000	38	0.0192229	0.0192861
chr1	73181001	73191000	36	0.0171095	0.0176986
chr1	73182001	73192000	36	0.109883	0.0826498
chr1	73183001	73193000	29	0.121054	0.0950192
chr1	73184001	73194000	32	0.118092	0.089296
chr1	73185001	73195000	31	0.130379	0.100744
chr1	73186001	73196000	28	0.145133	0.115996
chr1	73187001	73197000	32	0.1301	0.102253
chr1	73188001	73198000	33	0.127179	0.0984814
chr1	73189001	73199000	41	0.116275	0.0943732
chr1	73190001	73200000	58	0.0925363	0.0744828
chr1	73191001	73201000	61	0.0883497	0.0711435
chr1	73192001	73202000	62	0.0363453	0.0360951
chr1	73193001	73203000	71	0.0316661	0.0316733
chr1	73194001	73204000	68	0.0309188	0.0315719
chr1	73195001	73205000	75	0.024522	0.0251021
chr1	73196001	73206000	78	0.0245257	0.0247106
chr1	73197001	73207000	73	0.0218696	0.0218532
chr1	73198001	73208000	73	0.0241916	0.0240707
chr1	73199001	73209000	72	0.0170796	0.0174386
chr1	73200001	73210000	56	0.0140876	0.0139994
chr1	73201001	73211000	59	0.0180233	0.0176251
chr1	73202001	73212000	55	0.0138727	0.0137592
chr1	73203001	73213000	51	0.0168908	0.0167682
chr1	73204001	73214000	56	0.0153001	0.015106
chr1	73205001	73215000	53	0.0140132	0.0129533
chr1	73206001	73216000	58	0.0102608	0.00836642
chr1	73207001	73217000	57	0.0130028	0.0109208
chr1	73208001	73218000	51	0.0163547	0.0133419
chr1	73209001	73219000	47	0.0135986	0.0109626
chr1	73210001	73220000	48	0.02056	0.0163145
chr1	73211001	73221000	53	0.0174371	0.0161897
chr1	73212001	73222000	52	0.0384949	0.038417
chr1	73213001	73223000	52	0.0720264	0.056185
chr1	73214001	73224000	48	0.0781222	0.0605077
chr1	73215001	73225000	45	0.110062	0.085517
chr1	73216001	73226000	42	0.160243	0.122864
chr1	73217001	73227000	44	0.194634	0.151007
chr1	73218001	73228000	49	0.227667	0.175071
chr1	73219001	73229000	49	0.243171	0.188316
chr1	73220001	73230000	51	0.241111	0.185565
chr1	73221001	73231000	43	0.276596	0.213514
chr1	73222001	73232000	41	0.297237	0.2302
chr1	73223001	73233000	39	0.303325	0.232813
chr1	73224001	73234000	41	0.313201	0.244162
chr1	73225001	73235000	43	0.330747	0.26038
chr1	73226001	73236000	42	0.350521	0.281788
chr1	73227001	73237000	42	0.361075	0.29033
chr1	73228001	73238000	39	0.337456	0.252234
chr1	73229001	73239000	42	0.330327	0.260579
chr1	73230001	73240000	40	0.358906	0.285249
chr1	73231001	73241000	40	0.399083	0.327469
chr1	73232001	73242000	44	0.448969	0.359691
chr1	73233001	73243000	45	0.467974	0.376177
chr1	73234001	73244000	51	0.50908	0.425264
chr1	73235001	73245000	49	0.516026	0.420132
chr1	73236001	73246000	46	0.512747	0.411292
chr1	73237001	73247000	41	0.524733	0.412214
chr1	73238001	73248000	44	0.503725	0.405978
chr1	73239001	73249000	42	0.499501	0.391534
chr1	73240001	73250000	49	0.433386	0.321365
chr1	73241001	73251000	54	0.367434	0.267227
chr1	73242001	73252000	48	0.302392	0.218031
chr1	73243001	73253000	44	0.27164	0.19748
chr1	73244001	73254000	35	0.109288	0.0864063
chr1	73245001	73255000	32	0.0701679	0.0653137
chr1	73246001	73256000	30	0.0628716	0.0617397
chr1	73247001	73257000	29	0.0641567	0.0648799
chr1	73248001	73258000	24	0.0529482	0.050228
chr1	73249001	73259000	31	0.0598269	0.0534254
chr1	73250001	73260000	23	0.0718077	0.0668898
chr1	73251001	73261000	15	0.0814519	0.0732269
chr1	73252001	73262000	19	0.0927428	0.0929148
chr1	73253001	73263000	23	0.099866	0.0949035
chr1	73254001	73264000	25	0.0948945	0.086832
chr1	73255001	73265000	28	0.119596	0.105724
chr1	73256001	73266000	30	0.121239	0.104173
chr1	73257001	73267000	35	0.150288	0.131259
chr1	73258001	73268000	34	0.160059	0.142904
chr1	73259001	73269000	24	0.212682	0.179546
chr1	73260001	73270000	26	0.199414	0.159012
chr1	73261001	73271000	29	0.206015	0.167902
chr1	73262001	73272000	25	0.208821	0.165535
chr1	73263001	73273000	24	0.21269	0.17259
chr1	73264001	73274000	25	0.231395	0.197745
chr1	73265001	73275000	25	0.200796	0.172758
chr1	73266001	73276000	26	0.213477	0.188894
chr1	73267001	73277000	21	0.188373	0.163922
chr1	73268001	73278000	23	0.171627	0.138052
chr1	73269001	73279000	23	0.176118	0.148103
chr1	73270001	73280000	20	0.192425	0.172377
chr1	73271001	73281000	19	0.168783	0.142001
chr1	73272001	73282000	18	0.175353	0.14978
chr1	73273001	73283000	19	0.192399	0.174843
chr1	73274001	73284000	18	0.164753	0.150528
chr1	73275001	73285000	16	0.178977	0.168971
chr1	73276001	73286000	15	0.15426	0.15806
chr1	73277001	73287000	17	0.190714	0.170217
chr1	73278001	73288000	15	0.19972	0.18442
chr1	73279001	73289000	14	0.190862	0.167409
chr1	73280001	73290000	15	0.186476	0.152168
chr1	73281001	73291000	16	0.160132	0.149316
chr1	73282001	73292000	17	0.153406	0.145146
chr1	73283001	73293000	18	0.097316	0.0639703
chr1	73284001	73294000	17	0.08851	0.0558212
chr1	73285001	73295000	19	0.0962318	0.0603902
chr1	73286001	73296000	23	0.100373	0.0534938
chr1	73287001	73297000	21	0.0689507	0.033694
chr1	73288001	73298000	24	0.0943362	0.0570604
chr1	73289001	73299000	29	0.114115	0.0965101
chr1	73290001	73300000	33	0.125818	0.111594
chr1	73291001	73301000	35	0.143116	0.126096
chr1	73292001	73302000	40	0.151548	0.134839
chr1	73293001	73303000	43	0.168505	0.178411
chr1	73294001	73304000	48	0.16507	0.175031
chr1	73295001	73305000	54	0.160574	0.170532
chr1	73296001	73306000	52	0.161195	0.176979
chr1	73297001	73307000	62	0.153905	0.167316
chr1	73298001	73308000	66	0.14672	0.159582
chr1	73299001	73309000	63	0.138908	0.145133
chr1	73300001	73310000	63	0.135106	0.144308
chr1	73301001	73311000	61	0.133187	0.142555
chr1	73302001	73312000	57	0.129422	0.138943
chr1	73303001	73313000	54	0.114957	0.113387
chr1	73304001	73314000	56	0.12483	0.124793
chr1	73305001	73315000	49	0.128181	0.131067
chr1	73306001	73316000	52	0.123102	0.117638
chr1	73307001	73317000	50	0.143564	0.128424
chr1	73308001	73318000	48	0.145527	0.132769
chr1	73309001	73319000	51	0.139799	0.125704
chr1	73310001	73320000	46	0.142221	0.122614
chr1	73311001	73321000	43	0.141623	0.121237
chr1	73312001	73322000	41	0.140125	0.12026
chr1	73313001	73323000	36	0.154989	0.131062
chr1	73314001	73324000	28	0.14046	0.112446
chr1	73315001	73325000	27	0.126095	0.0951568
chr1	73316001	73326000	30	0.195645	0.174164
chr1	73317001	73327000	36	0.200629	0.190382
chr1	73318001	73328000	50	0.212971	0.193065
chr1	73319001	73329000	49	0.237815	0.215408
chr1	73320001	73330000	54	0.233829	0.203733
chr1	73321001	73331000	59	0.268479	0.227579
chr1	73322001	73332000	65	0.289394	0.245752
chr1	73323001	73333000	68	0.300595	0.259729
chr1	73324001	73334000	71	0.311042	0.270481
chr1	73325001	73335000	76	0.312631	0.274834
chr1	73326001	73336000	71	0.318358	0.287713
chr1	73327001	73337000	64	0.338548	0.309796
chr1	73328001	73338000	54	0.345432	0.3147
chr1	73329001	73339000	58	0.315494	0.285313
chr1	73330001	73340000	58	0.328054	0.305806
chr1	73331001	73341000	56	0.316561	0.305625
chr1	73332001	73342000	109	0.20137	0.153386
chr1	73333001	73343000	126	0.160295	0.125979
chr1	73334001	73344000	140	0.155809	0.125286
chr1	73335001	73345000	160	0.143793	0.122293
chr1	73336001	73346000	168	0.159983	0.137426
chr1	73337001	73347000	164	0.155516	0.132476
chr1	73338001	73348000	154	0.161561	0.136099
chr1	73339001	73349000	146	0.165924	0.139896
chr1	73340001	73350000	141	0.155883	0.13326
chr1	73341001	73351000	138	0.14674	0.123086
chr1	73342001	73352000	79	0.183231	0.187785
chr1	73343001	73353000	59	0.231321	0.237171
chr1	73344001	73354000	46	0.276175	0.283575
chr1	73345001	73355000	33	0.460086	0.428939
chr1	73346001	73356000	23	0.41146	0.380857
chr1	73347001	73357000	20	0.406582	0.38092
chr1	73348001	73358000	20	0.406582	0.38092
chr1	73349001	73359000	20	0.406582	0.38092
chr1	73350001	73360000	22	0.398783	0.371326
chr1	73351001	73361000	24	0.387978	0.366235
chr1	73352001	73362000	28	0.392577	0.378515
chr1	73353001	73363000	35	0.362452	0.356452
chr1	73354001	73364000	40	0.300182	0.283143
chr1	73355001	73365000	36	0.245687	0.207553
chr1	73356001	73366000	39	0.238345	0.196754
chr1	73357001	73367000	43	0.220944	0.180919
chr1	73358001	73368000	54	0.175305	0.141301
chr1	73359001	73369000	54	0.175305	0.141301
chr1	73360001	73370000	52	0.171056	0.136144
chr1	73361001	73371000	57	0.142535	0.108508
chr1	73362001	73372000	53	0.120634	0.0825691
chr1	73363001	73373000	58	0.104299	0.0590693
chr1	73364001	73374000	73	0.0680017	0.0549907
chr1	73365001	73375000	94	0.0437067	0.037007
chr1	73366001	73376000	104	0.0388713	0.0336165
chr1	73367001	73377000	103	0.0406083	0.0349482
chr1	73368001	73378000	92	0.0453596	0.0407489
chr1	73369001	73379000	93	0.0454141	0.0409013
chr1	73370001	73380000	97	0.0508391	0.0455132
chr1	73371001	73381000	111	0.0475343	0.0454873
chr1	73372001	73382000	124	0.0550927	0.0504942
chr1	73373001	73383000	128	0.0446289	0.0419315
chr1	73374001	73384000	104	0.044107	0.0352733
chr1	73375001	73385000	74	0.0548562	0.043488
chr1	73376001	73386000	58	0.0527628	0.0427786
chr1	73377001	73387000	55	0.0501999	0.0412998
chr1	73378001	73388000	57	0.0500535	0.0417668
chr1	73379001	73389000	79	0.0518104	0.0468846
chr1	73380001	73390000	93	0.0685231	0.0672879
chr1	73381001	73391000	76	0.0882601	0.0779414
chr1	73382001	73392000	63	0.0773044	0.0747835
chr1	73383001	73393000	47	0.108308	0.0995357
chr1	73384001	73394000	47	0.108308	0.0995357
chr1	73385001	73395000	47	0.108308	0.0995357
chr1	73386001	73396000	47	0.108308	0.0995357
chr1	73387001	73397000	47	0.108308	0.0995357
chr1	73388001	73398000	45	0.110039	0.101532
chr1	73389001	73399000	22	0.151029	0.145039
chr1	73390001	73400000	4	0.0253055	0.00650331
chr1	73395001	73405000	3	0.0275548	0.0358808
chr1	73396001	73406000	3	0.0275548	0.0358808
chr1	73397001	73407000	3	0.0275548	0.0358808
chr1	73398001	73408000	3	0.0275548	0.0358808
chr1	73399001	73409000	3	0.0275548	0.0358808
chr1	73400001	73410000	7	-0.00827572	-0.000745611
chr1	73401001	73411000	7	-0.00827572	-0.000745611
chr1	73402001	73412000	7	-0.00827572	-0.000745611
chr1	73403001	73413000	7	-0.00827572	-0.000745611
chr1	73404001	73414000	7	-0.00827572	-0.000745611
chr1	73405001	73415000	4	-0.0280281	-0.0282154
chr1	73406001	73416000	7	-0.0331022	-0.033274
chr1	73407001	73417000	8	-0.0370546	-0.0376844
chr1	73408001	73418000	8	-0.0370546	-0.0376844
chr1	73409001	73419000	9	-0.012628	-0.013977
chr1	73410001	73420000	9	0.0442725	0.0291706
chr1	73411001	73421000	18	0.0648964	0.0477229
chr1	73412001	73422000	18	0.0648964	0.0477229
chr1	73413001	73423000	18	0.0648964	0.0477229
chr1	73414001	73424000	18	0.0648964	0.0477229
chr1	73415001	73425000	19	0.0664742	0.0495357
chr1	73416001	73426000	24	0.140994	0.0930755
chr1	73417001	73427000	29	0.133121	0.0954485
chr1	73418001	73428000	31	0.138087	0.0988603
chr1	73419001	73429000	33	0.135582	0.0987898
chr1	73420001	73430000	33	0.161187	0.114724
chr1	73421001	73431000	25	0.183178	0.132813
chr1	73422001	73432000	28	0.18317	0.139837
chr1	73423001	73433000	30	0.17852	0.134118
chr1	73424001	73434000	35	0.18944	0.15232
chr1	73425001	73435000	36	0.191189	0.154443
chr1	73426001	73436000	33	0.161058	0.143578
chr1	73427001	73437000	29	0.165587	0.146335
chr1	73428001	73438000	32	0.156248	0.131916
chr1	73429001	73439000	32	0.146087	0.119362
chr1	73430001	73440000	43	0.12306	0.113822
chr1	73431001	73441000	50	0.124027	0.117346
chr1	73432001	73442000	65	0.140685	0.127492
chr1	73433001	73443000	68	0.147089	0.132132
chr1	73434001	73444000	63	0.137173	0.121862
chr1	73435001	73445000	66	0.165112	0.144565
chr1	73436001	73446000	62	0.169483	0.148186
chr1	73437001	73447000	63	0.169202	0.148389
chr1	73438001	73448000	60	0.165702	0.149642
chr1	73439001	73449000	57	0.174383	0.158056
chr1	73440001	73450000	42	0.190502	0.169836
chr1	73441001	73451000	34	0.200468	0.177331
chr1	73442001	73452000	16	0.207331	0.188405
chr1	73443001	73453000	11	0.206567	0.200763
chr1	73444001	73454000	11	0.206567	0.200763
chr1	73445001	73455000	6	0.0143901	0.0055771
chr1	73446001	73456000	5	0.0187047	0.00730862
chr1	73447001	73457000	2	-0.045696	-0.0478464
chr1	73461001	73471000	4	0.0192326	0.0108358
chr1	73462001	73472000	12	0.25146	0.200145
chr1	73463001	73473000	12	0.25146	0.200145
chr1	73464001	73474000	12	0.25146	0.200145
chr1	73465001	73475000	12	0.25146	0.200145
chr1	73466001	73476000	12	0.25146	0.200145
chr1	73467001	73477000	12	0.25146	0.200145
chr1	73468001	73478000	12	0.25146	0.200145
chr1	73469001	73479000	12	0.25146	0.200145
chr1	73470001	73480000	12	0.25146	0.200145
chr1	73471001	73481000	8	0.360513	0.2948
chr1	73479001	73489000	2	-0.0355829	-0.0296555
chr1	73480001	73490000	19	0.210658	0.177125
chr1	73481001	73491000	34	0.244617	0.210854
chr1	73482001	73492000	52	0.310612	0.252839
chr1	73483001	73493000	66	0.303468	0.250324
chr1	73484001	73494000	79	0.366331	0.266665
chr1	73485001	73495000	88	0.353502	0.256278
chr1	73486001	73496000	97	0.3418	0.249872
chr1	73487001	73497000	100	0.337065	0.247486
chr1	73488001	73498000	105	0.336867	0.248864
chr1	73489001	73499000	112	0.342606	0.262608
chr1	73490001	73500000	103	0.357895	0.270715
chr1	73491001	73501000	100	0.363086	0.277705
chr1	73492001	73502000	87	0.337614	0.252772
chr1	73493001	73503000	81	0.352117	0.261877
chr1	73494001	73504000	71	0.284133	0.248299
chr1	73495001	73505000	69	0.279616	0.252827
chr1	73496001	73506000	70	0.299934	0.274025
chr1	73497001	73507000	74	0.317291	0.293924
chr1	73498001	73508000	81	0.336892	0.317902
chr1	73499001	73509000	88	0.340511	0.314936
chr1	73500001	73510000	87	0.336525	0.319335
chr1	73501001	73511000	81	0.346584	0.316939
chr1	73502001	73512000	82	0.374083	0.350159
chr1	73503001	73513000	83	0.350424	0.335588
chr1	73504001	73514000	95	0.350706	0.335839
chr1	73505001	73515000	126	0.290766	0.278609
chr1	73506001	73516000	176	0.201029	0.200841
chr1	73507001	73517000	202	0.171776	0.172061
chr1	73508001	73518000	229	0.138151	0.140265
chr1	73509001	73519000	235	0.119794	0.123311
chr1	73510001	73520000	232	0.116353	0.117767
chr1	73511001	73521000	261	0.101356	0.106053
chr1	73512001	73522000	297	0.0887322	0.0954318
chr1	73513001	73523000	332	0.0811878	0.0890026
chr1	73514001	73524000	349	0.0706968	0.0804075
chr1	73515001	73525000	364	0.0622344	0.0759827
chr1	73516001	73526000	372	0.0632918	0.077866
chr1	73517001	73527000	385	0.0618802	0.0782658
chr1	73518001	73528000	397	0.0581374	0.075388
chr1	73519001	73529000	417	0.0572343	0.073034
chr1	73520001	73530000	456	0.0614487	0.0779705
chr1	73521001	73531000	453	0.0620216	0.0774078
chr1	73522001	73532000	432	0.0611312	0.0759298
chr1	73523001	73533000	428	0.0626344	0.0782288
chr1	73524001	73534000	440	0.0565242	0.0706645
chr1	73525001	73535000	427	0.053409	0.0665429
chr1	73526001	73536000	400	0.0520359	0.0644867
chr1	73527001	73537000	392	0.0540315	0.0667502
chr1	73528001	73538000	386	0.0533655	0.0651755
chr1	73529001	73539000	392	0.0496337	0.0629227
chr1	73530001	73540000	386	0.0427405	0.0538968
chr1	73531001	73541000	365	0.0439057	0.0560917
chr1	73532001	73542000	387	0.0434421	0.0556104
chr1	73533001	73543000	387	0.0407905	0.0515263
chr1	73534001	73544000	356	0.0445784	0.0554315
chr1	73535001	73545000	322	0.0490663	0.0609557
chr1	73536001	73546000	286	0.0487316	0.0598118
chr1	73537001	73547000	253	0.0486092	0.0567926
chr1	73538001	73548000	214	0.0557285	0.0639598
chr1	73539001	73549000	171	0.0642217	0.0697447
chr1	73540001	73550000	135	0.0736141	0.0783499
chr1	73541001	73551000	170	0.0614748	0.066433
chr1	73542001	73552000	159	0.0634464	0.0685086
chr1	73543001	73553000	144	0.0673483	0.0720098
chr1	73544001	73554000	144	0.0723174	0.0780578
chr1	73545001	73555000	145	0.07053	0.0765255
chr1	73546001	73556000	150	0.0730372	0.0777449
chr1	73547001	73557000	147	0.0664582	0.0702671
chr1	73548001	73558000	158	0.0655325	0.0709316
chr1	73549001	73559000	189	0.0637013	0.0712672
chr1	73550001	73560000	216	0.0679264	0.076444
chr1	73551001	73561000	187	0.0810064	0.0919615
chr1	73552001	73562000	175	0.0902764	0.101707
chr1	73553001	73563000	164	0.0916418	0.101608
chr1	73554001	73564000	165	0.084252	0.0927095
chr1	73555001	73565000	166	0.0801217	0.0873114
chr1	73556001	73566000	171	0.0789178	0.0879724
chr1	73557001	73567000	188	0.0875635	0.0941227
chr1	73558001	73568000	194	0.0957659	0.102769
chr1	73559001	73569000	174	0.108648	0.111829
chr1	73560001	73570000	157	0.10505	0.106327
chr1	73561001	73571000	157	0.102092	0.102326
chr1	73562001	73572000	156	0.098279	0.094961
chr1	73563001	73573000	160	0.105357	0.103824
chr1	73564001	73574000	166	0.116431	0.116318
chr1	73565001	73575000	177	0.109066	0.110747
chr1	73566001	73576000	215	0.0912505	0.0950848
chr1	73567001	73577000	236	0.0819757	0.0888005
chr1	73568001	73578000	238	0.0727013	0.0786099
chr1	73569001	73579000	253	0.064703	0.0717554
chr1	73570001	73580000	258	0.0654925	0.0725326
chr1	73571001	73581000	246	0.0663522	0.0708926
chr1	73572001	73582000	240	0.0668973	0.0705018
chr1	73573001	73583000	225	0.0651043	0.0674315
chr1	73574001	73584000	219	0.0587296	0.0584021
chr1	73575001	73585000	208	0.0612257	0.0604244
chr1	73576001	73586000	162	0.0727281	0.069999
chr1	73577001	73587000	141	0.087587	0.086702
chr1	73578001	73588000	148	0.0885929	0.0909359
chr1	73579001	73589000	131	0.112593	0.106441
chr1	73580001	73590000	125	0.12192	0.116517
chr1	73581001	73591000	128	0.12808	0.123925
chr1	73582001	73592000	125	0.127981	0.127174
chr1	73583001	73593000	141	0.129146	0.128858
chr1	73584001	73594000	160	0.11164	0.120153
chr1	73585001	73595000	190	0.104658	0.114994
chr1	73586001	73596000	218	0.0945336	0.106407
chr1	73587001	73597000	225	0.0883424	0.100539
chr1	73588001	73598000	226	0.0893983	0.102216
chr1	73589001	73599000	248	0.0779985	0.0919041
chr1	73590001	73600000	247	0.0748754	0.0876866
chr1	73591001	73601000	259	0.0755454	0.0845558
chr1	73592001	73602000	268	0.081738	0.0901172
chr1	73593001	73603000	284	0.0720124	0.0803579
chr1	73594001	73604000	272	0.0732067	0.0817616
chr1	73595001	73605000	268	0.0697367	0.0784124
chr1	73596001	73606000	259	0.0771737	0.084805
chr1	73597001	73607000	261	0.0728952	0.079897
chr1	73598001	73608000	263	0.0682176	0.0735728
chr1	73599001	73609000	231	0.0703139	0.076783
chr1	73600001	73610000	230	0.0699551	0.0759836
chr1	73601001	73611000	217	0.0605349	0.070211
chr1	73602001	73612000	200	0.0513642	0.0609946
chr1	73603001	73613000	169	0.057229	0.0671624
chr1	73604001	73614000	148	0.0597124	0.0684338
chr1	73605001	73615000	118	0.0645887	0.0710809
chr1	73606001	73616000	96	0.0511309	0.0568355
chr1	73607001	73617000	72	0.0530493	0.0517064
chr1	73608001	73618000	44	0.0672281	0.0542514
chr1	73609001	73619000	46	0.0686202	0.054832
chr1	73610001	73620000	41	0.0717337	0.0580456
chr1	73611001	73621000	39	0.0826547	0.0669246
chr1	73612001	73622000	43	0.0881056	0.0699442
chr1	73613001	73623000	43	0.0914226	0.0702918
chr1	73614001	73624000	48	0.0843651	0.063828
chr1	73615001	73625000	48	0.0848799	0.0628425
chr1	73616001	73626000	52	0.0894548	0.0698313
chr1	73617001	73627000	57	0.0761819	0.0582804
chr1	73618001	73628000	56	0.0827014	0.0617769
chr1	73619001	73629000	57	0.0910628	0.0749086
chr1	73620001	73630000	60	0.0843292	0.0669372
chr1	73621001	73631000	57	0.0877147	0.0685901
chr1	73622001	73632000	59	0.0696039	0.0535973
chr1	73623001	73633000	61	0.0600959	0.0478382
chr1	73624001	73634000	56	0.0635483	0.0513738
chr1	73625001	73635000	56	0.0603977	0.0493652
chr1	73626001	73636000	50	0.0570473	0.0476221
chr1	73627001	73637000	45	0.0635431	0.0568483
chr1	73628001	73638000	44	0.0383439	0.0375048
chr1	73629001	73639000	40	0.0258668	0.0204488
chr1	73630001	73640000	37	0.0426119	0.0351838
chr1	73631001	73641000	40	0.0423063	0.0356685
chr1	73632001	73642000	38	0.045181	0.0372107
chr1	73633001	73643000	39	0.0396238	0.0274107
chr1	73634001	73644000	42	0.0370896	0.0297677
chr1	73635001	73645000	45	0.0320996	0.0261186
chr1	73636001	73646000	48	0.033679	0.0278498
chr1	73637001	73647000	53	0.0282646	0.0197165
chr1	73638001	73648000	51	0.0310957	0.0221281
chr1	73639001	73649000	53	0.0447492	0.0385322
chr1	73640001	73650000	55	0.0445939	0.0402958
chr1	73641001	73651000	53	0.0523366	0.0460431
chr1	73642001	73652000	58	0.0726548	0.0694407
chr1	73643001	73653000	59	0.0708841	0.0691523
chr1	73644001	73654000	63	0.0761454	0.0692027
chr1	73645001	73655000	63	0.0902097	0.0845012
chr1	73646001	73656000	70	0.0819626	0.075618
chr1	73647001	73657000	69	0.095603	0.0870633
chr1	73648001	73658000	73	0.0957292	0.0894468
chr1	73649001	73659000	74	0.100522	0.0921824
chr1	73650001	73660000	76	0.102554	0.0933929
chr1	73651001	73661000	77	0.0958409	0.0876249
chr1	73652001	73662000	70	0.0990327	0.081628
chr1	73653001	73663000	67	0.1147	0.0973159
chr1	73654001	73664000	67	0.111769	0.0935176
chr1	73655001	73665000	65	0.106389	0.0845591
chr1	73656001	73666000	55	0.118176	0.0938545
chr1	73657001	73667000	49	0.137787	0.109394
chr1	73658001	73668000	45	0.157572	0.118917
chr1	73659001	73669000	44	0.122161	0.0884739
chr1	73660001	73670000	41	0.118344	0.0885404
chr1	73661001	73671000	42	0.120975	0.0933475
chr1	73662001	73672000	42	0.0977296	0.0841228
chr1	73663001	73673000	41	0.0870434	0.0772574
chr1	73664001	73674000	38	0.0863376	0.0812029
chr1	73665001	73675000	37	0.094881	0.0960956
chr1	73666001	73676000	42	0.0960997	0.102465
chr1	73667001	73677000	48	0.0744509	0.0851497
chr1	73668001	73678000	47	0.0643551	0.0792281
chr1	73669001	73679000	48	0.0750642	0.0904277
chr1	73670001	73680000	56	0.0746922	0.0876545
chr1	73671001	73681000	55	0.0756651	0.0887266
chr1	73672001	73682000	52	0.0813261	0.0954735
chr1	73673001	73683000	55	0.0832545	0.100742
chr1	73674001	73684000	52	0.087722	0.105941
chr1	73675001	73685000	51	0.0914123	0.108907
chr1	73676001	73686000	54	0.0887991	0.111497
chr1	73677001	73687000	61	0.0772437	0.101343
chr1	73678001	73688000	69	0.0772135	0.096144
chr1	73679001	73689000	65	0.0775733	0.0970257
chr1	73680001	73690000	60	0.069158	0.0861749
chr1	73681001	73691000	64	0.116007	0.116316
chr1	73682001	73692000	72	0.106607	0.108573
chr1	73683001	73693000	69	0.0983501	0.0986717
chr1	73684001	73694000	72	0.0914397	0.0934336
chr1	73685001	73695000	71	0.0895851	0.0901967
chr1	73686001	73696000	64	0.0951801	0.0886836
chr1	73687001	73697000	50	0.10458	0.0925245
chr1	73688001	73698000	43	0.128643	0.117419
chr1	73689001	73699000	47	0.108768	0.0986506
chr1	73690001	73700000	46	0.144649	0.131741
chr1	73691001	73701000	44	0.0943543	0.0949568
chr1	73692001	73702000	42	0.103924	0.100601
chr1	73693001	73703000	40	0.125217	0.114908
chr1	73694001	73704000	39	0.139864	0.1273
chr1	73695001	73705000	45	0.134955	0.132623
chr1	73696001	73706000	45	0.129351	0.129822
chr1	73697001	73707000	47	0.132279	0.132087
chr1	73698001	73708000	49	0.128161	0.129142
chr1	73699001	73709000	47	0.149111	0.147572
chr1	73700001	73710000	47	0.145123	0.149411
chr1	73701001	73711000	46	0.142108	0.146858
chr1	73702001	73712000	42	0.155418	0.152739
chr1	73703001	73713000	45	0.138035	0.142448
chr1	73704001	73714000	44	0.136536	0.14382
chr1	73705001	73715000	37	0.148462	0.14445
chr1	73706001	73716000	37	0.150546	0.14203
chr1	73707001	73717000	36	0.147223	0.135942
chr1	73708001	73718000	31	0.135037	0.123771
chr1	73709001	73719000	27	0.140139	0.125272
chr1	73710001	73720000	23	0.0868236	0.0798486
chr1	73711001	73721000	18	0.0909681	0.0784059
chr1	73712001	73722000	17	0.0883121	0.0823178
chr1	73713001	73723000	12	0.0997247	0.0851271
chr1	73714001	73724000	11	0.0915768	0.0640159
chr1	73715001	73725000	12	0.0586545	0.0393747
chr1	73716001	73726000	14	0.0426069	0.0331714
chr1	73717001	73727000	15	0.0864318	0.113687
chr1	73718001	73728000	15	0.0864318	0.113687
chr1	73719001	73729000	15	0.0864318	0.113687
chr1	73720001	73730000	13	0.10772	0.136446
chr1	73721001	73731000	14	0.108404	0.135101
chr1	73722001	73732000	14	0.116468	0.169849
chr1	73723001	73733000	14	0.116468	0.169849
chr1	73724001	73734000	15	0.111842	0.16158
chr1	73725001	73735000	13	0.132773	0.183659
chr1	73726001	73736000	10	0.265474	0.299214
chr1	73727001	73737000	8	0.247726	0.263523
chr1	73728001	73738000	8	0.247726	0.263523
chr1	73729001	73739000	8	0.247726	0.263523
chr1	73730001	73740000	15	0.202867	0.200652
chr1	73731001	73741000	15	0.202867	0.200652
chr1	73732001	73742000	15	0.162488	0.152959
chr1	73733001	73743000	18	0.126781	0.12454
chr1	73734001	73744000	18	0.115321	0.117656
chr1	73735001	73745000	19	0.113986	0.11635
chr1	73736001	73746000	17	0.0666296	0.0816592
chr1	73737001	73747000	19	0.0254835	0.05673
chr1	73738001	73748000	20	0.0197946	0.0514344
chr1	73739001	73749000	22	0.0273073	0.0582692
chr1	73740001	73750000	16	0.0195622	0.0282162
chr1	73741001	73751000	17	0.00832743	0.0178077
chr1	73742001	73752000	17	0.0180369	0.0370275
chr1	73743001	73753000	17	0.0371516	0.0640591
chr1	73744001	73754000	19	0.036203	0.0619724
chr1	73745001	73755000	22	0.0515751	0.079229
chr1	73746001	73756000	25	0.0710646	0.0867811
chr1	73747001	73757000	24	0.0744028	0.0915448
chr1	73748001	73758000	26	0.0923293	0.115781
chr1	73749001	73759000	26	0.087389	0.110307
chr1	73750001	73760000	29	0.0952504	0.120016
chr1	73751001	73761000	30	0.0927816	0.117129
chr1	73752001	73762000	30	0.0952314	0.119675
chr1	73753001	73763000	28	0.0903618	0.112452
chr1	73754001	73764000	26	0.107539	0.128406
chr1	73755001	73765000	24	0.102514	0.126899
chr1	73756001	73766000	21	0.087877	0.124719
chr1	73757001	73767000	20	0.093927	0.129045
chr1	73758001	73768000	17	0.0782559	0.106874
chr1	73759001	73769000	15	0.0830196	0.11373
chr1	73760001	73770000	11	0.0611762	0.0929374
chr1	73761001	73771000	10	0.121173	0.132439
chr1	73762001	73772000	9	0.0913675	0.0879676
chr1	73763001	73773000	8	0.103171	0.103304
chr1	73764001	73774000	8	0.0819893	0.086291
chr1	73765001	73775000	8	0.121048	0.0804632
chr1	73766001	73776000	9	0.120685	0.0845909
chr1	73767001	73777000	13	0.162879	0.126808
chr1	73768001	73778000	15	0.162745	0.134593
chr1	73769001	73779000	15	0.162745	0.134593
chr1	73770001	73780000	23	0.143137	0.121404
chr1	73771001	73781000	23	0.153675	0.13411
chr1	73772001	73782000	22	0.160226	0.141785
chr1	73773001	73783000	25	0.1455	0.131221
chr1	73774001	73784000	23	0.158298	0.140681
chr1	73775001	73785000	23	0.132503	0.123172
chr1	73776001	73786000	22	0.133243	0.123425
chr1	73777001	73787000	17	0.101288	0.106926
chr1	73778001	73788000	16	0.122656	0.112555
chr1	73779001	73789000	18	0.130993	0.118248
chr1	73780001	73790000	12	0.148185	0.13742
chr1	73781001	73791000	12	0.0980922	0.090716
chr1	73782001	73792000	18	0.115436	0.0992791
chr1	73783001	73793000	16	0.125828	0.107412
chr1	73784001	73794000	17	0.13434	0.124924
chr1	73785001	73795000	16	0.170831	0.160072
chr1	73786001	73796000	18	0.172063	0.159261
chr1	73787001	73797000	20	0.166659	0.161132
chr1	73788001	73798000	19	0.153106	0.151006
chr1	73789001	73799000	19	0.1457	0.144842
chr1	73790001	73800000	21	0.138156	0.142182
chr1	73791001	73801000	22	0.163329	0.175297
chr1	73792001	73802000	21	0.168312	0.184542
chr1	73793001	73803000	33	0.144481	0.140424
chr1	73794001	73804000	35	0.135781	0.13241
chr1	73795001	73805000	34	0.123729	0.125907
chr1	73796001	73806000	32	0.11762	0.124227
chr1	73797001	73807000	36	0.108256	0.121458
chr1	73798001	73808000	38	0.102448	0.115946
chr1	73799001	73809000	39	0.0910227	0.107346
chr1	73800001	73810000	36	0.0880615	0.102131
chr1	73801001	73811000	33	0.0741643	0.0839358
chr1	73802001	73812000	28	0.0508866	0.0733076
chr1	73803001	73813000	19	0.0237411	0.0561537
chr1	73804001	73814000	18	0.0363813	0.0567131
chr1	73805001	73815000	22	0.0617067	0.0749294
chr1	73806001	73816000	23	0.0600581	0.0725314
chr1	73807001	73817000	23	0.110472	0.0849831
chr1	73808001	73818000	32	0.241644	0.177517
chr1	73809001	73819000	32	0.256453	0.186749
chr1	73810001	73820000	33	0.253024	0.180898
chr1	73811001	73821000	33	0.253024	0.180898
chr1	73812001	73822000	33	0.253024	0.180898
chr1	73813001	73823000	30	0.28797	0.206557
chr1	73814001	73824000	28	0.297114	0.208475
chr1	73815001	73825000	24	0.325156	0.217071
chr1	73816001	73826000	25	0.318016	0.209921
chr1	73817001	73827000	19	0.335063	0.221501
chr1	73818001	73828000	8	0.0436612	0.0561413
chr1	73819001	73829000	5	0.0386968	0.0325343
chr1	73820001	73830000	3	0.056724	0.050319
chr1	73821001	73831000	3	0.056724	0.050319
chr1	73822001	73832000	3	0.056724	0.050319
chr1	73823001	73833000	2	0.036545	0.0290574
chr1	73824001	73834000	4	0.30625	0.226477
chr1	73825001	73835000	4	0.30625	0.226477
chr1	73826001	73836000	2	0.451309	0.423896
chr1	73827001	73837000	2	0.451309	0.423896
chr1	73828001	73838000	2	0.451309	0.423896
chr1	73829001	73839000	2	0.451309	0.423896
chr1	73830001	73840000	2	0.451309	0.423896
chr1	73831001	73841000	2	0.451309	0.423896
chr1	73832001	73842000	2	0.451309	0.423896
chr1	73833001	73843000	2	0.451309	0.423896
chr1	73835001	73845000	3	0.198011	0.137625
chr1	73836001	73846000	3	0.198011	0.137625
chr1	73837001	73847000	3	0.198011	0.137625
chr1	73838001	73848000	3	0.198011	0.137625
chr1	73839001	73849000	3	0.198011	0.137625
chr1	73840001	73850000	3	0.198011	0.137625
chr1	73841001	73851000	3	0.198011	0.137625
chr1	73842001	73852000	3	0.198011	0.137625
chr1	73843001	73853000	3	0.198011	0.137625
chr1	73844001	73854000	3	0.198011	0.137625
chr1	73854001	73864000	1	-0.0126872	-0.0126872
chr1	73855001	73865000	4	0.139298	0.203902
chr1	73856001	73866000	5	0.177616	0.244144
chr1	73857001	73867000	5	0.177616	0.244144
chr1	73858001	73868000	5	0.177616	0.244144
chr1	73859001	73869000	5	0.177616	0.244144
chr1	73860001	73870000	5	0.177616	0.244144
chr1	73861001	73871000	5	0.177616	0.244144
chr1	73862001	73872000	5	0.177616	0.244144
chr1	73863001	73873000	5	0.177616	0.244144
chr1	73864001	73874000	4	0.24265	0.308352
chr1	73865001	73875000	2	0.405114	0.405114
chr1	73866001	73876000	4	0.0930176	0.128194
chr1	73867001	73877000	4	0.0930176	0.128194
chr1	73868001	73878000	4	0.0930176	0.128194
chr1	73869001	73879000	11	0.542845	0.460113
chr1	73870001	73880000	13	0.467694	0.381169
chr1	73871001	73881000	15	0.417317	0.333257
chr1	73872001	73882000	17	0.402422	0.323342
chr1	73873001	73883000	19	0.366096	0.292908
chr1	73874001	73884000	20	0.355447	0.284143
chr1	73875001	73885000	22	0.336061	0.264407
chr1	73876001	73886000	20	0.35539	0.283006
chr1	73877001	73887000	21	0.336681	0.267176
chr1	73878001	73888000	24	0.315695	0.246389
chr1	73879001	73889000	19	0.10816	0.105608
chr1	73880001	73890000	17	0.128798	0.124271
chr1	73881001	73891000	15	0.145618	0.13793
chr1	73882001	73892000	13	0.137704	0.120845
chr1	73883001	73893000	13	0.149571	0.129503
chr1	73884001	73894000	16	0.140519	0.124613
chr1	73885001	73895000	15	0.113145	0.102498
chr1	73886001	73896000	14	0.127497	0.113333
chr1	73887001	73897000	13	0.144805	0.125852
chr1	73888001	73898000	11	0.147998	0.118065
chr1	73889001	73899000	9	0.0832453	0.073002
chr1	73890001	73900000	9	0.0832453	0.073002
chr1	73891001	73901000	11	0.0740314	0.0672746
chr1	73892001	73902000	14	0.0641432	0.0585048
chr1	73893001	73903000	12	0.0596898	0.0531741
chr1	73894001	73904000	8	0.0295402	0.0262759
chr1	73895001	73905000	6	0.022119	0.0212204
chr1	73896001	73906000	8	0.0146681	0.0148789
chr1	73897001	73907000	8	0.0146681	0.0148789
chr1	73898001	73908000	8	0.0279953	0.0308251
chr1	73899001	73909000	9	0.0181265	0.0219355
chr1	73900001	73910000	10	0.0181192	0.0215485
chr1	73901001	73911000	9	0.038959	0.059733
chr1	73902001	73912000	6	0.0452025	0.076425
chr1	73903001	73913000	8	0.0722262	0.112518
chr1	73904001	73914000	9	0.0644008	0.102023
chr1	73905001	73915000	9	0.0644008	0.102023
chr1	73906001	73916000	7	0.0866776	0.132357
chr1	73907001	73917000	7	0.0866776	0.132357
chr1	73908001	73918000	6	0.0856889	0.138943
chr1	73909001	73919000	5	0.120848	0.176568
chr1	73910001	73920000	4	0.160529	0.216193
chr1	73911001	73921000	3	0.107603	0.15322
chr1	73912001	73922000	3	0.107603	0.15322
chr1	73913001	73923000	1	0.0180661	0.0180661
chr1	73932001	73942000	1	0.328722	0.328722
chr1	73933001	73943000	2	0.328722	0.328722
chr1	73934001	73944000	3	0.357672	0.354186
chr1	73935001	73945000	3	0.357672	0.354186
chr1	73936001	73946000	4	0.37071	0.366918
chr1	73937001	73947000	6	0.305803	0.327605
chr1	73938001	73948000	6	0.305803	0.327605
chr1	73939001	73949000	6	0.305803	0.327605
chr1	73940001	73950000	6	0.305803	0.327605
chr1	73941001	73951000	7	0.309301	0.330427
chr1	73942001	73952000	8	0.195951	0.253491
chr1	73943001	73953000	9	0.207871	0.238397
chr1	73944001	73954000	8	0.191483	0.217558
chr1	73945001	73955000	9	0.207871	0.238397
chr1	73946001	73956000	12	0.141732	0.161945
chr1	73947001	73957000	10	0.131525	0.144539
chr1	73948001	73958000	12	0.114665	0.127306
chr1	73949001	73959000	13	0.113223	0.124655
chr1	73950001	73960000	14	0.113522	0.124152
chr1	73951001	73961000	13	0.10818	0.106982
chr1	73952001	73962000	11	0.124245	0.122464
chr1	73953001	73963000	10	0.0910372	0.0993573
chr1	73954001	73964000	10	0.0910372	0.0993573
chr1	73955001	73965000	12	0.105939	0.124294
chr1	73956001	73966000	9	0.113875	0.139324
chr1	73957001	73967000	9	0.113875	0.139324
chr1	73958001	73968000	12	0.12099	0.151022
chr1	73959001	73969000	11	0.123632	0.156311
chr1	73960001	73970000	12	0.110121	0.139564
chr1	73961001	73971000	15	0.0945063	0.117693
chr1	73962001	73972000	15	0.0945063	0.117693
chr1	73963001	73973000	15	0.0822654	0.108225
chr1	73964001	73974000	15	0.0822654	0.108225
chr1	73965001	73975000	13	0.0401823	0.0516244
chr1	73966001	73976000	12	0.0446553	0.0588203
chr1	73967001	73977000	13	0.0363216	0.0505125
chr1	73968001	73978000	8	0.00141419	0.00200486
chr1	73969001	73979000	8	0.00141419	0.00200486
chr1	73970001	73980000	6	-0.00757342	-0.00948651
chr1	73971001	73981000	3	-0.0491817	-0.0491817
chr1	73972001	73982000	4	-0.020006	-0.0136758
chr1	73973001	73983000	4	0.0529692	0.0998982
chr1	73974001	73984000	4	0.0529692	0.0998982
chr1	73975001	73985000	3	0.09801	0.149591
chr1	73976001	73986000	3	0.09801	0.149591
chr1	73977001	73987000	2	0.214095	0.248978
chr1	73978001	73988000	2	0.214095	0.248978
chr1	73979001	73989000	2	0.214095	0.248978
chr1	73980001	73990000	2	0.214095	0.248978
chr1	73981001	73991000	2	0.214095	0.248978
chr1	73982001	73992000	3	0.236415	0.2585
chr1	73983001	73993000	2	0.161249	0.185193
chr1	73984001	73994000	2	0.161249	0.185193
chr1	73985001	73995000	2	0.161249	0.185193
chr1	73986001	73996000	4	0.190099	0.218731
chr1	73987001	73997000	5	0.11935	0.164288
chr1	73988001	73998000	8	0.14857	0.182768
chr1	73989001	73999000	11	0.153544	0.171279
chr1	73990001	74000000	12	0.141981	0.154111
chr1	73991001	74001000	16	0.107651	0.112839
chr1	73992001	74002000	15	0.0893802	0.092145
chr1	73993001	74003000	17	0.0735556	0.0790327
chr1	73994001	74004000	22	0.0527204	0.0602453
chr1	73995001	74005000	24	0.0675145	0.0677187
chr1	73996001	74006000	25	0.0618028	0.0562328
chr1	73997001	74007000	24	0.0671661	0.0608042
chr1	73998001	74008000	22	0.0444758	0.0349734
chr1	73999001	74009000	22	0.0339216	0.0269292
chr1	74000001	74010000	24	0.0410455	0.0428926
chr1	74001001	74011000	21	0.0503247	0.0522866
chr1	74002001	74012000	21	0.0531356	0.0531498
chr1	74003001	74013000	19	0.0620667	0.0607771
chr1	74004001	74014000	14	0.0908997	0.0837804
chr1	74005001	74015000	15	0.0542521	0.0479295
chr1	74006001	74016000	19	0.0227943	0.0174428
chr1	74007001	74017000	21	0.0393028	0.039807
chr1	74008001	74018000	21	0.0514212	0.0488438
chr1	74009001	74019000	20	0.053301	0.0586576
chr1	74010001	74020000	19	0.0641886	0.0548595
chr1	74011001	74021000	21	0.0506298	0.0443095
chr1	74012001	74022000	22	0.0443305	0.0415856
chr1	74013001	74023000	25	0.0564503	0.0651764
chr1	74014001	74024000	26	0.0709418	0.0735759
chr1	74015001	74025000	24	0.080542	0.0910298
chr1	74016001	74026000	18	0.104093	0.125991
chr1	74017001	74027000	16	0.0939917	0.110206
chr1	74018001	74028000	17	0.08473	0.101236
chr1	74019001	74029000	15	0.0757753	0.0885754
chr1	74020001	74030000	14	0.0730189	0.0907193
chr1	74021001	74031000	14	0.0888234	0.108208
chr1	74022001	74032000	12	0.111363	0.130438
chr1	74023001	74033000	9	0.100141	0.0945261
chr1	74024001	74034000	9	0.112236	0.1023
chr1	74025001	74035000	8	0.111643	0.100386
chr1	74026001	74036000	10	0.109882	0.115902
chr1	74027001	74037000	12	0.11632	0.140716
chr1	74028001	74038000	10	0.134327	0.159029
chr1	74029001	74039000	11	0.113424	0.140101
chr1	74030001	74040000	11	0.101038	0.129189
chr1	74031001	74041000	10	0.151521	0.162733
chr1	74032001	74042000	12	0.143508	0.165272
chr1	74033001	74043000	14	0.171767	0.178736
chr1	74034001	74044000	14	0.144962	0.160585
chr1	74035001	74045000	15	0.155879	0.176887
chr1	74036001	74046000	14	0.162088	0.173399
chr1	74037001	74047000	13	0.146887	0.142965
chr1	74038001	74048000	13	0.146887	0.142965
chr1	74039001	74049000	14	0.157601	0.161776
chr1	74040001	74050000	17	0.15079	0.16284
chr1	74041001	74051000	21	0.138794	0.148731
chr1	74042001	74052000	20	0.149477	0.158626
chr1	74043001	74053000	20	0.134297	0.145116
chr1	74044001	74054000	21	0.139986	0.156609
chr1	74045001	74055000	20	0.132521	0.144184
chr1	74046001	74056000	19	0.158894	0.164542
chr1	74047001	74057000	18	0.166747	0.175876
chr1	74048001	74058000	20	0.144447	0.154864
chr1	74049001	74059000	20	0.160507	0.159325
chr1	74050001	74060000	18	0.165656	0.165336
chr1	74051001	74061000	14	0.158827	0.161343
chr1	74052001	74062000	13	0.148578	0.142592
chr1	74053001	74063000	12	0.127273	0.132129
chr1	74054001	74064000	10	0.118204	0.109966
chr1	74055001	74065000	12	0.124382	0.126768
chr1	74056001	74066000	11	0.0912904	0.106154
chr1	74057001	74067000	11	0.0912904	0.106154
chr1	74058001	74068000	9	0.126846	0.137354
chr1	74059001	74069000	8	0.0752504	0.110332
chr1	74060001	74070000	7	0.08335	0.117939
chr1	74061001	74071000	5	0.114484	0.164764
chr1	74062001	74072000	8	0.0504189	0.0957362
chr1	74063001	74073000	7	0.0636621	0.112171
chr1	74064001	74074000	7	0.0636621	0.112171
chr1	74065001	74075000	5	0.0335461	0.072727
chr1	74066001	74076000	7	0.0399166	0.0918821
chr1	74067001	74077000	7	0.0399166	0.0918821
chr1	74068001	74078000	8	0.026629	0.0742492
chr1	74069001	74079000	8	0.026629	0.0742492
chr1	74070001	74080000	7	0.00729147	0.037896
chr1	74071001	74081000	7	0.00729147	0.037896
chr1	74072001	74082000	8	0.0314919	0.064903
chr1	74073001	74083000	10	0.0108546	0.0439009
chr1	74074001	74084000	12	0.0026902	0.0309685
chr1	74075001	74085000	14	0.0577016	0.0757357
chr1	74076001	74086000	12	0.0574202	0.0650633
chr1	74077001	74087000	12	0.0574202	0.0650633
chr1	74078001	74088000	12	0.0574202	0.0650633
chr1	74079001	74089000	12	0.0454335	0.0557174
chr1	74080001	74090000	12	0.0454335	0.0557174
chr1	74081001	74091000	13	0.0379419	0.0493206
chr1	74082001	74092000	10	0.030645	0.0399889
chr1	74083001	74093000	9	0.0440631	0.0494864
chr1	74084001	74094000	9	0.0808668	0.0831508
chr1	74085001	74095000	7	0.0210853	0.0085255
chr1	74086001	74096000	11	0.0369102	0.023222
chr1	74087001	74097000	12	0.0425875	0.0310879
chr1	74088001	74098000	12	0.055543	0.0449874
chr1	74089001	74099000	12	0.0665951	0.0563976
chr1	74090001	74100000	13	0.0607597	0.0484773
chr1	74091001	74101000	14	0.0531734	0.0421689
chr1	74092001	74102000	13	0.0611938	0.0488937
chr1	74093001	74103000	12	0.0661301	0.0558622
chr1	74094001	74104000	13	0.0658112	0.0861083
chr1	74095001	74105000	13	0.0658112	0.0861083
chr1	74096001	74106000	10	0.094052	0.126732
chr1	74097001	74107000	10	0.0867877	0.11212
chr1	74098001	74108000	17	0.116824	0.134523
chr1	74099001	74109000	18	0.116709	0.134534
chr1	74100001	74110000	24	0.0944205	0.107244
chr1	74101001	74111000	25	0.100962	0.11636
chr1	74102001	74112000	30	0.0869563	0.0997323
chr1	74103001	74113000	34	0.0796742	0.0919267
chr1	74104001	74114000	33	0.0657944	0.0718898
chr1	74105001	74115000	38	0.0668662	0.0810811
chr1	74106001	74116000	44	0.0541451	0.0656462
chr1	74107001	74117000	44	0.0531912	0.0655049
chr1	74108001	74118000	37	0.0274382	0.0426921
chr1	74109001	74119000	36	0.026009	0.0394476
chr1	74110001	74120000	29	0.0236521	0.045325
chr1	74111001	74121000	27	0.0449551	0.0518552
chr1	74112001	74122000	25	0.0483865	0.0634478
chr1	74113001	74123000	25	0.0701264	0.0774687
chr1	74114001	74124000	27	0.0822267	0.0909064
chr1	74115001	74125000	23	0.0766833	0.074553
chr1	74116001	74126000	19	0.110541	0.12679
chr1	74117001	74127000	21	0.0972501	0.116907
chr1	74118001	74128000	22	0.0893719	0.109357
chr1	74119001	74129000	25	0.0853829	0.0996712
chr1	74120001	74130000	26	0.100869	0.109435
chr1	74121001	74131000	26	0.100869	0.109435
chr1	74122001	74132000	23	0.109307	0.112011
chr1	74123001	74133000	19	0.100644	0.110115
chr1	74124001	74134000	17	0.0942096	0.096192
chr1	74125001	74135000	18	0.107356	0.113149
chr1	74126001	74136000	16	0.0833637	0.0713867
chr1	74127001	74137000	15	0.0938542	0.080294
chr1	74128001	74138000	16	0.147535	0.135442
chr1	74129001	74139000	13	0.157786	0.149606
chr1	74130001	74140000	13	0.116525	0.118721
chr1	74131001	74141000	12	0.0850244	0.0991539
chr1	74132001	74142000	12	0.0850244	0.0991539
chr1	74133001	74143000	12	0.0850244	0.0991539
chr1	74134001	74144000	10	0.100123	0.11975
chr1	74135001	74145000	8	0.0911285	0.103389
chr1	74136001	74146000	7	0.112683	0.125185
chr1	74137001	74147000	7	0.132222	0.141207
chr1	74138001	74148000	4	0.0144458	0.0235686
chr1	74139001	74149000	3	0.0373019	0.045904
chr1	74140001	74150000	5	0.0259456	0.0283411
chr1	74141001	74151000	17	0.0538304	0.0497819
chr1	74142001	74152000	25	0.0421933	0.0388532
chr1	74143001	74153000	41	0.0566762	0.0484549
chr1	74144001	74154000	44	0.0702269	0.0606161
chr1	74145001	74155000	49	0.0664067	0.0538616
chr1	74146001	74156000	51	0.0622144	0.0502987
chr1	74147001	74157000	51	0.0625348	0.0536606
chr1	74148001	74158000	54	0.0611007	0.0563915
chr1	74149001	74159000	55	0.0605812	0.0560294
chr1	74150001	74160000	53	0.0634711	0.0584109
chr1	74151001	74161000	43	0.0605808	0.0570058
chr1	74152001	74162000	40	0.107633	0.0828454
chr1	74153001	74163000	25	0.125424	0.108144
chr1	74154001	74164000	24	0.0932925	0.0801994
chr1	74155001	74165000	20	0.100197	0.0994579
chr1	74156001	74166000	24	0.09273	0.103329
chr1	74157001	74167000	22	0.0921209	0.0964892
chr1	74158001	74168000	21	0.0842326	0.0831344
chr1	74159001	74169000	23	0.0760351	0.0766768
chr1	74160001	74170000	27	0.0681609	0.075378
chr1	74161001	74171000	29	0.0620099	0.0602131
chr1	74162001	74172000	24	0.0105213	0.0316073
chr1	74163001	74173000	23	0.000127965	0.0153678
chr1	74164001	74174000	21	0.00603607	0.0215154
chr1	74165001	74175000	21	0.0126548	0.0354317
chr1	74166001	74176000	16	0.0127059	0.0298635
chr1	74167001	74177000	17	0.0228205	0.0474434
chr1	74168001	74178000	16	0.0629064	0.0763753
chr1	74169001	74179000	14	0.0906702	0.106893
chr1	74170001	74180000	10	0.174813	0.15834
chr1	74171001	74181000	6	0.291888	0.302062
chr1	74172001	74182000	7	0.264706	0.280412
chr1	74173001	74183000	8	0.270104	0.286451
chr1	74174001	74184000	9	0.239752	0.258676
chr1	74175001	74185000	9	0.18464	0.215799
chr1	74176001	74186000	11	0.146589	0.148753
chr1	74177001	74187000	10	0.134336	0.130756
chr1	74178001	74188000	9	0.0874779	0.106732
chr1	74179001	74189000	18	0.153374	0.119317
chr1	74180001	74190000	25	0.118497	0.0867035
chr1	74181001	74191000	26	0.118461	0.0878923
chr1	74182001	74192000	27	0.107692	0.0782889
chr1	74183001	74193000	26	0.103484	0.0686569
chr1	74184001	74194000	29	0.0959787	0.0670236
chr1	74185001	74195000	29	0.102603	0.0724938
chr1	74186001	74196000	27	0.106103	0.0841315
chr1	74187001	74197000	29	0.112619	0.0875899
chr1	74188001	74198000	30	0.108731	0.0851316
chr1	74189001	74199000	22	0.0565078	0.048953
chr1	74190001	74200000	17	0.0405557	0.035923
chr1	74191001	74201000	17	0.0312943	0.0264495
chr1	74192001	74202000	15	0.0353326	0.0313686
chr1	74193001	74203000	17	0.0553532	0.045581
chr1	74194001	74204000	15	0.0465007	0.0340868
chr1	74195001	74205000	15	0.0548974	0.0543306
chr1	74196001	74206000	15	0.0526269	0.0521207
chr1	74197001	74207000	16	0.0240469	0.0279344
chr1	74198001	74208000	23	0.015651	0.0101959
chr1	74199001	74209000	23	0.0424063	0.0381494
chr1	74200001	74210000	21	0.0594675	0.0468208
chr1	74201001	74211000	22	0.0953709	0.0681864
chr1	74202001	74212000	26	0.0950373	0.0731173
chr1	74203001	74213000	24	0.0823391	0.0665292
chr1	74204001	74214000	22	0.0996192	0.0756906
chr1	74205001	74215000	27	0.06035	0.0368401
chr1	74206001	74216000	27	0.0622167	0.0375406
chr1	74207001	74217000	25	0.0661764	0.0412287
chr1	74208001	74218000	19	0.0923332	0.0739399
chr1	74209001	74219000	19	0.0625561	0.0432299
chr1	74210001	74220000	20	0.0575552	0.0438451
chr1	74211001	74221000	18	0.0244017	0.0224153
chr1	74212001	74222000	14	0.00752927	0.000180352
chr1	74213001	74223000	14	0.00752927	0.000180352
chr1	74214001	74224000	14	0.00752927	0.000180352
chr1	74215001	74225000	8	0.0316157	0.0334902
chr1	74216001	74226000	7	0.0358236	0.0383308
chr1	74217001	74227000	7	0.0535898	0.0546041
chr1	74218001	74228000	5	0.0366579	0.0413389
chr1	74219001	74229000	4	0.0572091	0.0585717
chr1	74220001	74230000	4	0.18734	0.214186
chr1	74221001	74231000	4	0.18734	0.214186
chr1	74222001	74232000	7	0.158004	0.19077
chr1	74223001	74233000	9	0.150645	0.192133
chr1	74224001	74234000	9	0.150645	0.192133
chr1	74225001	74235000	9	0.150645	0.192133
chr1	74226001	74236000	9	0.150645	0.192133
chr1	74227001	74237000	8	0.165024	0.208059
chr1	74228001	74238000	8	0.165024	0.208059
chr1	74229001	74239000	7	0.172201	0.219796
chr1	74230001	74240000	7	0.0588977	0.11171
chr1	74231001	74241000	8	0.053758	0.0984547
chr1	74232001	74242000	5	0.0235454	0.0617982
chr1	74233001	74243000	3	-0.0331633	-0.0282729
chr1	74234001	74244000	3	-0.0331633	-0.0282729
chr1	74235001	74245000	5	0.014889	0.0542227
chr1	74236001	74246000	6	0.0778177	0.0924463
chr1	74237001	74247000	7	0.116862	0.119749
chr1	74238001	74248000	7	0.116862	0.119749
chr1	74239001	74249000	9	0.118311	0.132875
chr1	74240001	74250000	8	0.146665	0.158381
chr1	74241001	74251000	7	0.16133	0.180197
chr1	74242001	74252000	11	0.0955822	0.114064
chr1	74243001	74253000	11	0.0955822	0.114064
chr1	74244001	74254000	13	0.110797	0.136725
chr1	74245001	74255000	11	0.112341	0.129227
chr1	74246001	74256000	10	0.0867104	0.113793
chr1	74247001	74257000	9	0.0520564	0.0949294
chr1	74248001	74258000	9	0.0520564	0.0949294
chr1	74249001	74259000	9	0.0184779	0.0442634
chr1	74250001	74260000	9	0.0483178	0.0914216
chr1	74251001	74261000	10	0.0522009	0.0958794
chr1	74252001	74262000	7	0.0968754	0.143137
chr1	74253001	74263000	10	0.123181	0.16423
chr1	74254001	74264000	9	0.0991145	0.134712
chr1	74255001	74265000	9	0.0991145	0.134712
chr1	74256001	74266000	10	0.120517	0.161752
chr1	74257001	74267000	10	0.120517	0.161752
chr1	74258001	74268000	11	0.0994081	0.142577
chr1	74259001	74269000	10	0.167951	0.207182
chr1	74260001	74270000	11	0.131802	0.176931
chr1	74261001	74271000	12	0.0917988	0.142657
chr1	74262001	74272000	11	0.0965194	0.152309
chr1	74263001	74273000	8	0.065999	0.129383
chr1	74264001	74274000	10	0.0761531	0.142087
chr1	74265001	74275000	13	0.0583544	0.110744
chr1	74266001	74276000	13	0.0302012	0.075861
chr1	74267001	74277000	13	0.0302012	0.075861
chr1	74268001	74278000	12	0.0390789	0.0862812
chr1	74269001	74279000	12	0.0142025	0.0496278
chr1	74270001	74280000	10	0.00591215	0.0315994
chr1	74271001	74281000	8	0.0253846	0.0517947
chr1	74272001	74282000	10	0.0468401	0.0649582
chr1	74273001	74283000	12	0.0432299	0.0602596
chr1	74274001	74284000	10	0.0468401	0.0649582
chr1	74275001	74285000	8	0.0522725	0.074968
chr1	74276001	74286000	10	0.0996075	0.127026
chr1	74277001	74287000	11	0.0989985	0.123918
chr1	74278001	74288000	11	0.0989985	0.123918
chr1	74279001	74289000	11	0.0944406	0.12532
chr1	74280001	74290000	13	0.0810536	0.109398
chr1	74281001	74291000	14	0.102347	0.121839
chr1	74282001	74292000	15	0.115621	0.119442
chr1	74283001	74293000	15	0.133719	0.141713
chr1	74284001	74294000	19	0.112543	0.117823
chr1	74285001	74295000	19	0.131177	0.140778
chr1	74286001	74296000	17	0.117381	0.118414
chr1	74287001	74297000	19	0.1099	0.10876
chr1	74288001	74298000	19	0.1099	0.10876
chr1	74289001	74299000	19	0.119037	0.115966
chr1	74290001	74300000	19	0.121489	0.118097
chr1	74291001	74301000	21	0.105575	0.103798
chr1	74292001	74302000	19	0.0920877	0.0971987
chr1	74293001	74303000	18	0.0868141	0.0858767
chr1	74294001	74304000	14	0.0878453	0.0810231
chr1	74295001	74305000	14	0.0759494	0.0597007
chr1	74296001	74306000	13	0.0820486	0.0673396
chr1	74297001	74307000	11	0.0906016	0.0759785
chr1	74298001	74308000	11	0.0906016	0.0759785
chr1	74299001	74309000	10	0.0879708	0.0718151
chr1	74300001	74310000	11	0.125178	0.133806
chr1	74301001	74311000	10	0.12453	0.143168
chr1	74302001	74312000	10	0.125584	0.156116
chr1	74303001	74313000	10	0.129412	0.15926
chr1	74304001	74314000	12	0.154718	0.183078
chr1	74305001	74315000	12	0.162003	0.190364
chr1	74306001	74316000	16	0.131262	0.148233
chr1	74307001	74317000	19	0.111242	0.128326
chr1	74308001	74318000	21	0.100456	0.117692
chr1	74309001	74319000	22	0.108699	0.130757
chr1	74310001	74320000	19	0.0970645	0.107305
chr1	74311001	74321000	18	0.0991352	0.10984
chr1	74312001	74322000	19	0.100444	0.110115
chr1	74313001	74323000	18	0.097731	0.108564
chr1	74314001	74324000	16	0.0763727	0.0850515
chr1	74315001	74325000	19	0.0846847	0.0957066
chr1	74316001	74326000	17	0.0963605	0.114187
chr1	74317001	74327000	18	0.114882	0.112288
chr1	74318001	74328000	17	0.128491	0.123202
chr1	74319001	74329000	17	0.118923	0.106789
chr1	74320001	74330000	20	0.118099	0.107936
chr1	74321001	74331000	20	0.114362	0.104715
chr1	74322001	74332000	19	0.12289	0.119302
chr1	74323001	74333000	19	0.12289	0.119302
chr1	74324001	74334000	18	0.123184	0.119396
chr1	74325001	74335000	15	0.132484	0.12684
chr1	74326001	74336000	16	0.122432	0.127494
chr1	74327001	74337000	13	0.116869	0.149364
chr1	74328001	74338000	16	0.149164	0.194121
chr1	74329001	74339000	17	0.147826	0.1715
chr1	74330001	74340000	15	0.154613	0.178586
chr1	74331001	74341000	16	0.152451	0.176043
chr1	74332001	74342000	17	0.131023	0.151295
chr1	74333001	74343000	17	0.131023	0.151295
chr1	74334001	74344000	20	0.133018	0.141705
chr1	74335001	74345000	19	0.122127	0.127842
chr1	74336001	74346000	16	0.138098	0.130099
chr1	74337001	74347000	17	0.144512	0.136293
chr1	74338001	74348000	17	0.107737	0.0866185
chr1	74339001	74349000	16	0.101748	0.0951978
chr1	74340001	74350000	16	0.103261	0.0993149
chr1	74341001	74351000	14	0.104762	0.0998528
chr1	74342001	74352000	12	0.109252	0.103126
chr1	74343001	74353000	12	0.109252	0.103126
chr1	74344001	74354000	9	0.104363	0.108379
chr1	74345001	74355000	11	0.116689	0.118196
chr1	74346001	74356000	12	0.115762	0.11723
chr1	74347001	74357000	10	0.10987	0.112305
chr1	74348001	74358000	6	0.112957	0.116122
chr1	74349001	74359000	7	0.119104	0.120163
chr1	74350001	74360000	8	0.128487	0.124178
chr1	74351001	74361000	9	0.12255	0.112057
chr1	74352001	74362000	17	0.0988291	0.0855193
chr1	74353001	74363000	25	0.159248	0.130909
chr1	74354001	74364000	32	0.168423	0.135475
chr1	74355001	74365000	30	0.169049	0.133681
chr1	74356001	74366000	29	0.172287	0.134615
chr1	74357001	74367000	28	0.175879	0.135616
chr1	74358001	74368000	28	0.175879	0.135616
chr1	74359001	74369000	26	0.186346	0.14102
chr1	74360001	74370000	24	0.189798	0.139241
chr1	74361001	74371000	23	0.19512	0.144638
chr1	74362001	74372000	15	0.240727	0.192091
chr1	74363001	74373000	7	0.200648	0.151782
chr1	74398001	74408000	2	-0.0082714	0.00324777
chr1	74399001	74409000	2	-0.0082714	0.00324777
chr1	74400001	74410000	2	-0.0082714	0.00324777
chr1	74401001	74411000	2	-0.0082714	0.00324777
chr1	74402001	74412000	2	-0.0082714	0.00324777
chr1	74403001	74413000	2	-0.0082714	0.00324777
chr1	74404001	74414000	2	-0.0082714	0.00324777
chr1	74405001	74415000	2	-0.0082714	0.00324777
chr1	74406001	74416000	2	-0.0082714	0.00324777
chr1	74407001	74417000	2	-0.0082714	0.00324777
chr1	74425001	74435000	2	0.101923	0.101146
chr1	74426001	74436000	3	0.0941092	0.072938
chr1	74427001	74437000	4	0.115888	0.0952976
chr1	74428001	74438000	4	0.115888	0.0952976
chr1	74429001	74439000	5	0.093343	0.078731
chr1	74430001	74440000	9	0.108748	0.108588
chr1	74431001	74441000	10	0.0982793	0.0989758
chr1	74432001	74442000	11	0.105373	0.104739
chr1	74433001	74443000	15	0.106206	0.104731
chr1	74434001	74444000	17	0.0989089	0.0970444
chr1	74435001	74445000	15	0.0984408	0.0964976
chr1	74436001	74446000	14	0.0997423	0.10221
chr1	74437001	74447000	13	0.0941963	0.0975819
chr1	74438001	74448000	13	0.0941963	0.0975819
chr1	74439001	74449000	12	0.10105	0.104675
chr1	74440001	74450000	8	0.0892093	0.0840577
chr1	74441001	74451000	10	0.0970918	0.10365
chr1	74442001	74452000	11	0.0735187	0.0817316
chr1	74443001	74453000	9	0.0509147	0.0678102
chr1	74444001	74454000	11	0.0421181	0.056743
chr1	74445001	74455000	14	0.0393051	0.0518237
chr1	74446001	74456000	16	0.034658	0.045916
chr1	74447001	74457000	20	0.0274781	0.0368398
chr1	74448001	74458000	22	0.0352761	0.0426532
chr1	74449001	74459000	28	0.0358619	0.0414411
chr1	74450001	74460000	30	0.0382384	0.0437277
chr1	74451001	74461000	28	0.0327418	0.0332855
chr1	74452001	74462000	35	0.0675564	0.0617133
chr1	74453001	74463000	37	0.0682446	0.0625176
chr1	74454001	74464000	34	0.0707613	0.0641932
chr1	74455001	74465000	33	0.0772649	0.0692611
chr1	74456001	74466000	31	0.0821998	0.0734352
chr1	74457001	74467000	27	0.0949795	0.0842353
chr1	74458001	74468000	32	0.109202	0.10553
chr1	74459001	74469000	31	0.117341	0.112839
chr1	74460001	74470000	34	0.107974	0.104072
chr1	74461001	74471000	37	0.108163	0.0962265
chr1	74462001	74472000	30	0.0816626	0.0772201
chr1	74463001	74473000	26	0.0836589	0.0782054
chr1	74464001	74474000	27	0.0946964	0.0879902
chr1	74465001	74475000	30	0.0963357	0.0937774
chr1	74466001	74476000	33	0.0924053	0.089863
chr1	74467001	74477000	35	0.0947019	0.0951289
chr1	74468001	74478000	31	0.0694667	0.0665396
chr1	74469001	74479000	29	0.0623478	0.0610397
chr1	74470001	74480000	26	0.0626084	0.0616604
chr1	74471001	74481000	25	0.0520963	0.0605907
chr1	74472001	74482000	26	0.0501682	0.0584786
chr1	74473001	74483000	28	0.0572623	0.0686295
chr1	74474001	74484000	28	0.0416498	0.0551095
chr1	74475001	74485000	24	0.0349445	0.0443104
chr1	74476001	74486000	23	0.0316244	0.0486474
chr1	74477001	74487000	24	0.032905	0.0480001
chr1	74478001	74488000	26	0.0423142	0.054046
chr1	74479001	74489000	28	0.0428173	0.0500883
chr1	74480001	74490000	28	0.0417879	0.0489843
chr1	74481001	74491000	26	0.0488223	0.0559163
chr1	74482001	74492000	26	0.0615763	0.0665952
chr1	74483001	74493000	27	0.0484604	0.0506551
chr1	74484001	74494000	29	0.0657423	0.0652841
chr1	74485001	74495000	30	0.057776	0.0585264
chr1	74486001	74496000	31	0.0535973	0.0507836
chr1	74487001	74497000	30	0.0466265	0.0400691
chr1	74488001	74498000	26	0.0412921	0.0355366
chr1	74489001	74499000	26	0.0391139	0.0336177
chr1	74490001	74500000	30	0.0484745	0.0477517
chr1	74491001	74501000	40	0.0495609	0.0586552
chr1	74492001	74502000	37	0.0446735	0.0555069
chr1	74493001	74503000	34	0.0481528	0.0593047
chr1	74494001	74504000	30	0.0354889	0.052163
chr1	74495001	74505000	28	0.0376463	0.0549986
chr1	74496001	74506000	25	0.0423941	0.0605545
chr1	74497001	74507000	23	0.0460577	0.0647363
chr1	74498001	74508000	25	0.0794768	0.0896623
chr1	74499001	74509000	20	0.0952895	0.112186
chr1	74500001	74510000	16	0.136169	0.136858
chr1	74501001	74511000	6	0.251283	0.262033
chr1	74502001	74512000	6	0.251283	0.262033
chr1	74503001	74513000	6	0.251283	0.262033
chr1	74504001	74514000	9	0.17455	0.183335
chr1	74505001	74515000	14	0.144159	0.137105
chr1	74506001	74516000	16	0.136663	0.130894
chr1	74507001	74517000	20	0.120567	0.115198
chr1	74508001	74518000	18	0.102107	0.0945138
chr1	74509001	74519000	19	0.105948	0.0980855
chr1	74510001	74520000	20	0.0715025	0.0701249
chr1	74511001	74521000	25	0.0490476	0.0436137
chr1	74512001	74522000	29	0.0437794	0.0393173
chr1	74513001	74523000	31	0.041676	0.0375849
chr1	74514001	74524000	28	0.0433237	0.0388326
chr1	74515001	74525000	27	0.0367316	0.0336342
chr1	74516001	74526000	27	0.0427718	0.0403369
chr1	74517001	74527000	25	0.0466953	0.045339
chr1	74518001	74528000	28	0.11144	0.0917996
chr1	74519001	74529000	34	0.126553	0.11105
chr1	74520001	74530000	34	0.149247	0.135766
chr1	74521001	74531000	37	0.192954	0.162976
chr1	74522001	74532000	35	0.216474	0.178987
chr1	74523001	74533000	35	0.220577	0.180298
chr1	74524001	74534000	36	0.218025	0.178932
chr1	74525001	74535000	32	0.245041	0.198477
chr1	74526001	74536000	30	0.250756	0.199849
chr1	74527001	74537000	28	0.258396	0.205051
chr1	74528001	74538000	24	0.209446	0.172589
chr1	74529001	74539000	17	0.213544	0.163203
chr1	74530001	74540000	14	0.191642	0.13548
chr1	74531001	74541000	8	0.23774	0.200718
chr1	74532001	74542000	10	0.204033	0.188356
chr1	74533001	74543000	10	0.238286	0.224785
chr1	74534001	74544000	11	0.244477	0.231986
chr1	74535001	74545000	13	0.225474	0.210912
chr1	74536001	74546000	14	0.224851	0.211387
chr1	74537001	74547000	16	0.214207	0.20084
chr1	74538001	74548000	17	0.214423	0.201823
chr1	74539001	74549000	22	0.226367	0.21371
chr1	74540001	74550000	23	0.225952	0.213877
chr1	74541001	74551000	24	0.250345	0.225628
chr1	74542001	74552000	23	0.268146	0.247529
chr1	74543001	74553000	23	0.259158	0.240596
chr1	74544001	74554000	21	0.263405	0.242791
chr1	74545001	74555000	19	0.277158	0.258347
chr1	74546001	74556000	18	0.280634	0.260613
chr1	74547001	74557000	16	0.297118	0.277313
chr1	74548001	74558000	15	0.302655	0.281297
chr1	74549001	74559000	10	0.321178	0.294883
chr1	74550001	74560000	9	0.333209	0.303476
chr1	74551001	74561000	6	0.20305	0.222236
chr1	74552001	74562000	5	0.188405	0.192313
chr1	74553001	74563000	6	0.215697	0.215421
chr1	74554001	74564000	10	0.201807	0.201053
chr1	74555001	74565000	12	0.176845	0.184286
chr1	74556001	74566000	16	0.239082	0.251146
chr1	74557001	74567000	16	0.239082	0.251146
chr1	74558001	74568000	16	0.239082	0.251146
chr1	74559001	74569000	16	0.239082	0.251146
chr1	74560001	74570000	16	0.239082	0.251146
chr1	74561001	74571000	17	0.237165	0.244798
chr1	74562001	74572000	18	0.216558	0.230255
chr1	74563001	74573000	18	0.206719	0.218798
chr1	74564001	74574000	16	0.204542	0.217149
chr1	74565001	74575000	15	0.219217	0.222149
chr1	74566001	74576000	15	0.138235	0.144809
chr1	74567001	74577000	18	0.14219	0.145594
chr1	74568001	74578000	21	0.135002	0.142412
chr1	74569001	74579000	23	0.145827	0.147759
chr1	74570001	74580000	29	0.133967	0.138507
chr1	74571001	74581000	30	0.129641	0.137562
chr1	74572001	74582000	30	0.115635	0.119665
chr1	74573001	74583000	27	0.111427	0.118132
chr1	74574001	74584000	25	0.109333	0.117421
chr1	74575001	74585000	24	0.111057	0.119866
chr1	74576001	74586000	20	0.102485	0.111499
chr1	74577001	74587000	17	0.0932112	0.10479
chr1	74578001	74588000	14	0.0924358	0.100818
chr1	74579001	74589000	12	0.0662118	0.083639
chr1	74580001	74590000	6	0.0338949	0.0642334
chr1	74581001	74591000	3	-0.0281889	-0.0285031
chr1	74617001	74627000	2	0.324488	0.309551
chr1	74618001	74628000	4	0.270464	0.213705
chr1	74619001	74629000	4	0.270464	0.213705
chr1	74620001	74630000	4	0.270464	0.213705
chr1	74621001	74631000	4	0.270464	0.213705
chr1	74622001	74632000	4	0.270464	0.213705
chr1	74623001	74633000	4	0.270464	0.213705
chr1	74624001	74634000	4	0.270464	0.213705
chr1	74625001	74635000	4	0.270464	0.213705
chr1	74626001	74636000	4	0.270464	0.213705
chr1	74627001	74637000	2	0.15227	0.117858
chr1	74643001	74653000	1	0.00422527	0.00422527
chr1	74644001	74654000	2	0.00422527	0.00422527
chr1	74645001	74655000	3	-0.00576194	-0.0162426
chr1	74646001	74656000	6	0.0248017	0.0150334
chr1	74647001	74657000	17	0.274998	0.178093
chr1	74648001	74658000	17	0.274998	0.178093
chr1	74649001	74659000	17	0.274998	0.178093
chr1	74650001	74660000	17	0.274998	0.178093
chr1	74651001	74661000	17	0.274998	0.178093
chr1	74652001	74662000	17	0.274998	0.178093
chr1	74653001	74663000	16	0.291161	0.18896
chr1	74654001	74664000	15	0.309376	0.201276
chr1	74655001	74665000	14	0.318644	0.219737
chr1	74656001	74666000	11	0.386023	0.267035
chr1	74658001	74668000	5	0.362303	0.341666
chr1	74659001	74669000	10	0.266217	0.215561
chr1	74660001	74670000	10	0.266217	0.215561
chr1	74661001	74671000	10	0.266217	0.215561
chr1	74662001	74672000	10	0.266217	0.215561
chr1	74663001	74673000	10	0.266217	0.215561
chr1	74664001	74674000	10	0.266217	0.215561
chr1	74665001	74675000	10	0.266217	0.215561
chr1	74666001	74676000	10	0.266217	0.215561
chr1	74667001	74677000	10	0.266217	0.215561
chr1	74668001	74678000	5	0.122268	0.0894552
chr1	74670001	74680000	3	0.109136	0.152705
chr1	74671001	74681000	8	0.143293	0.146795
chr1	74672001	74682000	9	0.154016	0.154657
chr1	74673001	74683000	11	0.165508	0.163999
chr1	74674001	74684000	11	0.165508	0.163999
chr1	74675001	74685000	15	0.167974	0.164673
chr1	74676001	74686000	20	0.17997	0.163063
chr1	74677001	74687000	25	0.178935	0.153268
chr1	74678001	74688000	26	0.173727	0.148776
chr1	74679001	74689000	30	0.17887	0.160833
chr1	74680001	74690000	27	0.183209	0.161736
chr1	74681001	74691000	22	0.190955	0.165938
chr1	74682001	74692000	21	0.189338	0.163481
chr1	74683001	74693000	19	0.187051	0.159001
chr1	74684001	74694000	19	0.187051	0.159001
chr1	74685001	74695000	15	0.191626	0.156994
chr1	74686001	74696000	10	0.176437	0.156375
chr1	74687001	74697000	5	0.178403	0.198659
chr1	74688001	74698000	4	0.232343	0.239204
chr1	74689001	74699000	1	0.246421	0.246421
chr1	74690001	74700000	9	0.162531	0.19751
chr1	74691001	74701000	18	0.137917	0.159186
chr1	74692001	74702000	36	0.165109	0.160269
chr1	74693001	74703000	43	0.163287	0.156885
chr1	74694001	74704000	55	0.188883	0.183611
chr1	74695001	74705000	58	0.186897	0.18324
chr1	74696001	74706000	60	0.188715	0.184355
chr1	74697001	74707000	62	0.186421	0.182971
chr1	74698001	74708000	64	0.183141	0.18115
chr1	74699001	74709000	69	0.199419	0.191666
chr1	74700001	74710000	63	0.197334	0.186966
chr1	74701001	74711000	55	0.208313	0.198339
chr1	74702001	74712000	41	0.223765	0.21215
chr1	74703001	74713000	34	0.233898	0.227112
chr1	74704001	74714000	22	0.210576	0.198601
chr1	74705001	74715000	20	0.208933	0.193819
chr1	74706001	74716000	20	0.207086	0.1942
chr1	74707001	74717000	18	0.216132	0.200061
chr1	74708001	74718000	18	0.234897	0.212553
chr1	74709001	74719000	14	0.161269	0.15415
chr1	74710001	74720000	14	0.181283	0.168285
chr1	74711001	74721000	17	0.189448	0.179626
chr1	74712001	74722000	17	0.192013	0.192645
chr1	74713001	74723000	23	0.210932	0.20397
chr1	74714001	74724000	31	0.202898	0.199155
chr1	74715001	74725000	39	0.20142	0.201586
chr1	74716001	74726000	44	0.196165	0.187852
chr1	74717001	74727000	44	0.196165	0.187852
chr1	74718001	74728000	42	0.193669	0.185505
chr1	74719001	74729000	40	0.195318	0.189531
chr1	74720001	74730000	38	0.200157	0.192061
chr1	74721001	74731000	34	0.196837	0.187739
chr1	74722001	74732000	30	0.192295	0.182264
chr1	74723001	74733000	24	0.167823	0.168816
chr1	74724001	74734000	16	0.164374	0.160569
chr1	74725001	74735000	9	0.132804	0.115825
chr1	74726001	74736000	4	0.23868	0.217945
chr1	74727001	74737000	7	0.206272	0.192744
chr1	74728001	74738000	13	0.18508	0.190369
chr1	74729001	74739000	14	0.187269	0.194373
chr1	74730001	74740000	16	0.180322	0.189149
chr1	74731001	74741000	17	0.170734	0.180169
chr1	74732001	74742000	18	0.172935	0.183849
chr1	74733001	74743000	22	0.180909	0.193488
chr1	74734001	74744000	25	0.176627	0.191442
chr1	74735001	74745000	23	0.190104	0.199486
chr1	74736001	74746000	21	0.155224	0.186394
chr1	74737001	74747000	21	0.204221	0.208115
chr1	74738001	74748000	22	0.208852	0.199064
chr1	74739001	74749000	26	0.220487	0.205954
chr1	74740001	74750000	31	0.207584	0.197917
chr1	74741001	74751000	34	0.210532	0.185581
chr1	74742001	74752000	34	0.205161	0.180252
chr1	74743001	74753000	35	0.19147	0.167194
chr1	74744001	74754000	34	0.196276	0.171039
chr1	74745001	74755000	36	0.192178	0.168292
chr1	74746001	74756000	39	0.205432	0.178681
chr1	74747001	74757000	40	0.172815	0.150289
chr1	74748001	74758000	36	0.167546	0.150175
chr1	74749001	74759000	33	0.15696	0.144175
chr1	74750001	74760000	26	0.163798	0.14123
chr1	74751001	74761000	22	0.165995	0.157327
chr1	74752001	74762000	21	0.170831	0.161712
chr1	74753001	74763000	16	0.183092	0.170329
chr1	74754001	74764000	14	0.178523	0.159459
chr1	74755001	74765000	14	0.228493	0.191551
chr1	74756001	74766000	15	0.2239	0.191027
chr1	74757001	74767000	12	0.270359	0.248473
chr1	74758001	74768000	11	0.292387	0.267746
chr1	74759001	74769000	9	0.291302	0.263546
chr1	74760001	74770000	9	0.291302	0.263546
chr1	74761001	74771000	9	0.291302	0.263546
chr1	74762001	74772000	10	0.258086	0.237152
chr1	74763001	74773000	11	0.231661	0.215557
chr1	74764001	74774000	12	0.210316	0.198342
chr1	74765001	74775000	12	0.156324	0.156812
chr1	74766001	74776000	10	0.0772436	0.0982139
chr1	74767001	74777000	10	0.0668468	0.0888903
chr1	74768001	74778000	10	0.0568257	0.0678961
chr1	74769001	74779000	10	0.0568257	0.0678961
chr1	74770001	74780000	12	0.0474146	0.0572999
chr1	74771001	74781000	13	0.0441509	0.053583
chr1	74772001	74782000	12	0.0481239	0.0580811
chr1	74773001	74783000	12	0.0571623	0.0784161
chr1	74774001	74784000	15	0.0789122	0.127101
chr1	74775001	74785000	16	0.0967389	0.15416
chr1	74776001	74786000	17	0.098438	0.16448
chr1	74777001	74787000	19	0.138437	0.197783
chr1	74778001	74788000	20	0.144375	0.196898
chr1	74779001	74789000	22	0.137646	0.185587
chr1	74780001	74790000	24	0.13766	0.179804
chr1	74781001	74791000	23	0.151628	0.187232
chr1	74782001	74792000	24	0.259355	0.215672
chr1	74783001	74793000	24	0.244284	0.209196
chr1	74784001	74794000	20	0.24434	0.202311
chr1	74785001	74795000	17	0.249659	0.193649
chr1	74786001	74796000	15	0.258834	0.182787
chr1	74787001	74797000	15	0.203893	0.133426
chr1	74788001	74798000	14	0.172081	0.101698
chr1	74789001	74799000	13	0.187272	0.116163
chr1	74790001	74800000	15	0.154723	0.104391
chr1	74791001	74801000	16	0.150711	0.103312
chr1	74792001	74802000	16	0.0529021	0.045927
chr1	74793001	74803000	18	0.0618382	0.0541774
chr1	74794001	74804000	18	0.0618382	0.0541774
chr1	74795001	74805000	22	0.0465172	0.0436418
chr1	74796001	74806000	25	0.0617761	0.0573136
chr1	74797001	74807000	24	0.0608374	0.0595634
chr1	74798001	74808000	28	0.0740127	0.0745299
chr1	74799001	74809000	31	0.0596577	0.0637548
chr1	74800001	74810000	28	0.0543161	0.0579386
chr1	74801001	74811000	30	0.0496618	0.0533385
chr1	74802001	74812000	34	0.0429781	0.0476287
chr1	74803001	74813000	34	0.0366344	0.0427005
chr1	74804001	74814000	38	0.0358607	0.0425484
chr1	74805001	74815000	37	0.0331758	0.039985
chr1	74806001	74816000	37	0.0207136	0.0321707
chr1	74807001	74817000	42	0.0109417	0.0218119
chr1	74808001	74818000	42	0.00460056	0.0166026
chr1	74809001	74819000	39	0.0029455	0.0134375
chr1	74810001	74820000	38	0.00715687	0.018832
chr1	74811001	74821000	40	0.00094875	0.013111
chr1	74812001	74822000	35	0.00355904	0.0158167
chr1	74813001	74823000	32	-0.000580276	0.0122676
chr1	74814001	74824000	29	0.000857678	0.01198
chr1	74815001	74825000	26	0.0083108	0.0192264
chr1	74816001	74826000	24	0.00869154	0.017557
chr1	74817001	74827000	18	0.0196552	0.0263864
chr1	74818001	74828000	15	0.0166091	0.0235629
chr1	74819001	74829000	17	0.0268097	0.033223
chr1	74820001	74830000	16	0.0209209	0.0249715
chr1	74821001	74831000	17	0.0438489	0.0482254
chr1	74822001	74832000	20	0.0479491	0.058014
chr1	74823001	74833000	23	0.0445025	0.0552966
chr1	74824001	74834000	24	0.0354251	0.0465781
chr1	74825001	74835000	29	0.0561772	0.0626904
chr1	74826001	74836000	29	0.0519882	0.0584271
chr1	74827001	74837000	32	0.0452472	0.0503986
chr1	74828001	74838000	33	0.0386917	0.0443851
chr1	74829001	74839000	33	0.0302926	0.0365694
chr1	74830001	74840000	33	0.0298996	0.0355551
chr1	74831001	74841000	31	0.0196671	0.0255424
chr1	74832001	74842000	36	0.0150322	0.0207734
chr1	74833001	74843000	38	0.0207796	0.0291137
chr1	74834001	74844000	45	0.0218505	0.0298134
chr1	74835001	74845000	44	0.00394637	0.014852
chr1	74836001	74846000	56	0.0048311	0.0141216
chr1	74837001	74847000	57	0.0151636	0.0274669
chr1	74838001	74848000	58	0.0243912	0.0343716
chr1	74839001	74849000	55	0.028373	0.0380455
chr1	74840001	74850000	57	0.0358317	0.0464467
chr1	74841001	74851000	59	0.0463704	0.0565819
chr1	74842001	74852000	52	0.0559172	0.0629453
chr1	74843001	74853000	47	0.0544466	0.0596412
chr1	74844001	74854000	39	0.0655315	0.0706528
chr1	74845001	74855000	37	0.0731195	0.0731097
chr1	74846001	74856000	24	0.12823	0.124457
chr1	74847001	74857000	20	0.130413	0.122518
chr1	74848001	74858000	16	0.168149	0.146393
chr1	74849001	74859000	19	0.162989	0.142485
chr1	74850001	74860000	18	0.147964	0.117549
chr1	74851001	74861000	13	0.171622	0.112303
chr1	74852001	74862000	12	0.161956	0.102386
chr1	74853001	74863000	14	0.219663	0.148168
chr1	74854001	74864000	15	0.214785	0.148526
chr1	74855001	74865000	19	0.190338	0.163137
chr1	74856001	74866000	20	0.174386	0.151625
chr1	74857001	74867000	23	0.215734	0.182771
chr1	74858001	74868000	26	0.243202	0.205004
chr1	74859001	74869000	24	0.252717	0.216383
chr1	74860001	74870000	22	0.269912	0.240639
chr1	74861001	74871000	25	0.305263	0.282282
chr1	74862001	74872000	29	0.322003	0.298157
chr1	74863001	74873000	36	0.370245	0.342618
chr1	74864001	74874000	38	0.382779	0.357019
chr1	74865001	74875000	32	0.421033	0.397918
chr1	74866001	74876000	30	0.432045	0.41421
chr1	74867001	74877000	26	0.44109	0.426982
chr1	74868001	74878000	22	0.449296	0.436409
chr1	74869001	74879000	21	0.456253	0.446333
chr1	74870001	74880000	21	0.456253	0.446333
chr1	74871001	74881000	21	0.44211	0.432302
chr1	74872001	74882000	21	0.462326	0.453611
chr1	74873001	74883000	16	0.423458	0.410336
chr1	74874001	74884000	15	0.448504	0.442679
chr1	74875001	74885000	19	0.437002	0.432538
chr1	74876001	74886000	23	0.447727	0.443935
chr1	74877001	74887000	32	0.469179	0.466365
chr1	74878001	74888000	40	0.47535	0.472941
chr1	74879001	74889000	42	0.476981	0.47467
chr1	74880001	74890000	44	0.468948	0.466071
chr1	74881001	74891000	43	0.481504	0.479512
chr1	74882001	74892000	41	0.480137	0.478061
chr1	74883001	74893000	39	0.476452	0.474582
chr1	74884001	74894000	38	0.474438	0.47253
chr1	74885001	74895000	35	0.484698	0.482496
chr1	74886001	74896000	32	0.485142	0.482738
chr1	74887001	74897000	25	0.472207	0.469217
chr1	74888001	74898000	18	0.469383	0.465737
chr1	74889001	74899000	18	0.493306	0.482269
chr1	74890001	74900000	19	0.463556	0.455694
chr1	74891001	74901000	17	0.433034	0.425169
chr1	74892001	74902000	16	0.401761	0.394175
chr1	74893001	74903000	15	0.393794	0.385121
chr1	74894001	74904000	15	0.329044	0.318841
chr1	74895001	74905000	14	0.316412	0.30524
chr1	74896001	74906000	13	0.298738	0.286215
chr1	74897001	74907000	11	0.265111	0.247713
chr1	74898001	74908000	10	0.229212	0.207804
chr1	74899001	74909000	8	0.0905606	0.095247
chr1	74900001	74910000	5	0.0464126	0.0427216
chr1	74901001	74911000	7	0.00213811	-0.0013369
chr1	74902001	74912000	6	-0.0153559	-0.0177966
chr1	74903001	74913000	6	0.0102257	0.00658002
chr1	74904001	74914000	5	0.0219763	0.0174347
chr1	74905001	74915000	7	0.0446103	0.040288
chr1	74906001	74916000	7	0.0446103	0.040288
chr1	74907001	74917000	10	0.0188176	0.0141349
chr1	74908001	74918000	11	0.012943	0.00841003
chr1	74909001	74919000	13	0.00530554	0.00112835
chr1	74910001	74920000	15	-0.00135301	-0.00527397
chr1	74911001	74921000	15	-0.000129472	-0.00669093
chr1	74912001	74922000	16	-0.000184206	-0.00650864
chr1	74913001	74923000	15	-0.00817373	-0.0134373
chr1	74914001	74924000	14	-0.0192662	-0.0226326
chr1	74915001	74925000	14	-0.0448029	-0.0418246
chr1	74916001	74926000	16	-0.0330956	-0.0334383
chr1	74917001	74927000	15	-0.0193531	-0.0229209
chr1	74918001	74928000	15	-0.0191744	-0.0227909
chr1	74919001	74929000	16	-0.0107695	-0.0162737
chr1	74920001	74930000	14	-0.00475289	-0.0119
chr1	74921001	74931000	13	0.00975557	0.00236391
chr1	74922001	74932000	14	0.014709	0.00735096
chr1	74923001	74933000	16	0.00690415	0.000570953
chr1	74924001	74934000	17	0.0130331	0.00626803
chr1	74925001	74935000	18	0.00682282	0.00220746
chr1	74926001	74936000	17	0.000942282	-0.00346013
chr1	74927001	74937000	17	-0.00810322	-0.0120158
chr1	74928001	74938000	17	-0.00807712	-0.0120545
chr1	74929001	74939000	15	-0.0134133	-0.0170306
chr1	74930001	74940000	15	-0.0134133	-0.0170306
chr1	74931001	74941000	31	0.102019	0.118786
chr1	74932001	74942000	30	0.112609	0.130716
chr1	74933001	74943000	29	0.13493	0.152143
chr1	74934001	74944000	29	0.147858	0.164073
chr1	74935001	74945000	26	0.172449	0.188414
chr1	74936001	74946000	25	0.181997	0.197872
chr1	74937001	74947000	23	0.203922	0.219205
chr1	74938001	74948000	22	0.216254	0.23133
chr1	74939001	74949000	21	0.23024	0.244578
chr1	74940001	74950000	21	0.23024	0.244578
chr1	74941001	74951000	3	0.38788	0.382592
chr1	74942001	74952000	2	0.420021	0.420137
chr1	74943001	74953000	1	0.44339	0.44339
chr1	74944001	74954000	14	0.00896912	0.0188761
chr1	74945001	74955000	14	0.00896912	0.0188761
chr1	74946001	74956000	14	0.00896912	0.0188761
chr1	74947001	74957000	14	0.00896912	0.0188761
chr1	74948001	74958000	14	0.00896912	0.0188761
chr1	74949001	74959000	14	0.00896912	0.0188761
chr1	74950001	74960000	14	0.00896912	0.0188761
chr1	74951001	74961000	14	0.00896912	0.0188761
chr1	74952001	74962000	15	0.00472685	0.0143618
chr1	74953001	74963000	17	0.0112269	0.018047
chr1	74954001	74964000	4	0.00421672	-0.00108897
chr1	74955001	74965000	6	-0.00969115	-0.0135104
chr1	74956001	74966000	6	-0.00969115	-0.0135104
chr1	74957001	74967000	8	0.0191856	0.0142225
chr1	74958001	74968000	11	0.00191697	-0.0025475
chr1	74959001	74969000	11	0.00191697	-0.0025475
chr1	74960001	74970000	11	0.00191697	-0.0025475
chr1	74961001	74971000	12	-0.00203044	-0.00633724
chr1	74962001	74972000	13	-0.0037836	-0.00854614
chr1	74963001	74973000	11	-0.014848	-0.0184065
chr1	74964001	74974000	10	-0.0116552	-0.0155582
chr1	74965001	74975000	9	-0.00956253	-0.0139739
chr1	74966001	74976000	9	-0.00956253	-0.0139739
chr1	74967001	74977000	9	-0.0442912	-0.044146
chr1	74968001	74978000	9	-0.0257226	-0.0281115
chr1	74969001	74979000	9	-0.0257226	-0.0281115
chr1	74970001	74980000	9	-0.0257226	-0.0281115
chr1	74971001	74981000	8	-0.0229395	-0.0256224
chr1	74972001	74982000	8	-0.0246087	-0.0268582
chr1	74973001	74983000	10	-0.0132073	-0.0164334
chr1	74974001	74984000	11	-0.0166574	-0.0197384
chr1	74975001	74985000	11	-0.0151944	-0.0181864
chr1	74976001	74986000	11	-0.0151944	-0.0181864
chr1	74977001	74987000	13	-0.0210742	-0.0237393
chr1	74978001	74988000	13	-0.0148281	-0.016677
chr1	74979001	74989000	15	-0.00309786	-0.00503965
chr1	74980001	74990000	17	-0.00601072	-0.00883846
chr1	74981001	74991000	22	0.00181352	-0.00136134
chr1	74982001	74992000	24	-0.00232327	-0.00515532
chr1	74983001	74993000	24	-0.00911451	-0.0111682
chr1	74984001	74994000	23	-0.0071952	-0.00935866
chr1	74985001	74995000	26	0.0036159	0.0107817
chr1	74986001	74996000	26	0.0036159	0.0107817
chr1	74987001	74997000	22	0.0132008	0.0211632
chr1	74988001	74998000	19	0.00974768	0.0195407
chr1	74989001	74999000	17	0.00162251	0.0135333
chr1	74990001	75000000	15	0.00517869	0.020315
chr1	74991001	75001000	10	-0.00631087	0.0184421
chr1	74992001	75002000	13	0.153451	0.159087
chr1	74993001	75003000	19	0.183693	0.208105
chr1	74994001	75004000	21	0.164669	0.184684
chr1	74995001	75005000	17	0.188622	0.200742
chr1	74996001	75006000	20	0.150923	0.163208
chr1	74997001	75007000	28	0.126345	0.132467
chr1	74998001	75008000	31	0.108146	0.115221
chr1	74999001	75009000	35	0.089068	0.0966386
chr1	75000001	75010000	46	0.061693	0.0685911
chr1	75001001	75011000	51	0.0505336	0.057079
chr1	75002001	75012000	49	0.00488857	0.0200188
chr1	75003001	75013000	46	-0.0158992	-0.0171085
chr1	75004001	75014000	44	-0.0150711	-0.0161671
chr1	75005001	75015000	47	-0.0171623	-0.0181695
chr1	75006001	75016000	46	-0.0163988	-0.0173763
chr1	75007001	75017000	45	-0.0097787	-0.0132347
chr1	75008001	75018000	43	-0.00460291	-0.00839359
chr1	75009001	75019000	49	-0.00239294	-0.00408797
chr1	75010001	75020000	50	0.00679041	0.00463353
chr1	75011001	75021000	56	0.0461184	0.0396094
chr1	75012001	75022000	57	0.0572871	0.0527726
chr1	75013001	75023000	60	0.0984148	0.0864595
chr1	75014001	75024000	73	0.0940085	0.0800993
chr1	75015001	75025000	82	0.0988899	0.0849876
chr1	75016001	75026000	84	0.102514	0.0889343
chr1	75017001	75027000	80	0.105131	0.0932914
chr1	75018001	75028000	84	0.103983	0.0915212
chr1	75019001	75029000	76	0.118329	0.104099
chr1	75020001	75030000	64	0.136334	0.120417
chr1	75021001	75031000	53	0.128615	0.112536
chr1	75022001	75032000	47	0.133053	0.115073
chr1	75023001	75033000	39	0.0893728	0.0821726
chr1	75024001	75034000	34	0.0925782	0.0916602
chr1	75025001	75035000	23	0.0924768	0.0962653
chr1	75026001	75036000	20	0.0907864	0.0951902
chr1	75027001	75037000	19	0.095174	0.0901242
chr1	75028001	75038000	28	0.0606537	0.0691839
chr1	75029001	75039000	54	0.0317641	0.0394349
chr1	75030001	75040000	56	0.0380309	0.0457963
chr1	75031001	75041000	58	0.0421947	0.0522166
chr1	75032001	75042000	58	0.0421947	0.0522166
chr1	75033001	75043000	61	0.0495054	0.0595929
chr1	75034001	75044000	57	0.0557452	0.0682092
chr1	75035001	75045000	58	0.0592308	0.073709
chr1	75036001	75046000	58	0.0595596	0.076278
chr1	75037001	75047000	59	0.061658	0.0780291
chr1	75038001	75048000	45	0.0758624	0.0901565
chr1	75039001	75049000	19	0.215703	0.221902
chr1	75040001	75050000	20	0.200866	0.206081
chr1	75041001	75051000	20	0.200908	0.204637
chr1	75042001	75052000	21	0.2018	0.206627
chr1	75043001	75053000	21	0.203105	0.209098
chr1	75044001	75054000	20	0.207185	0.214085
chr1	75045001	75055000	20	0.199711	0.207835
chr1	75046001	75056000	21	0.198618	0.204955
chr1	75047001	75057000	23	0.194752	0.203345
chr1	75048001	75058000	32	0.190701	0.194721
chr1	75049001	75059000	30	0.187293	0.189493
chr1	75050001	75060000	27	0.194743	0.197934
chr1	75051001	75061000	25	0.192579	0.196364
chr1	75052001	75062000	25	0.186044	0.187966
chr1	75053001	75063000	24	0.177576	0.175979
chr1	75054001	75064000	24	0.162584	0.1583
chr1	75055001	75065000	24	0.167069	0.163509
chr1	75056001	75066000	26	0.163794	0.154619
chr1	75057001	75067000	25	0.167355	0.156667
chr1	75058001	75068000	19	0.159255	0.150684
chr1	75059001	75069000	21	0.15523	0.149805
chr1	75060001	75070000	22	0.158856	0.152884
chr1	75061001	75071000	22	0.158856	0.152884
chr1	75062001	75072000	21	0.164669	0.158427
chr1	75063001	75073000	20	0.163411	0.159031
chr1	75064001	75074000	17	0.1745	0.170007
chr1	75065001	75075000	18	0.173724	0.167207
chr1	75066001	75076000	21	0.1836	0.185272
chr1	75067001	75077000	20	0.184206	0.183877
chr1	75068001	75078000	20	0.175196	0.174662
chr1	75069001	75079000	22	0.20696	0.195052
chr1	75070001	75080000	21	0.206424	0.19398
chr1	75071001	75081000	21	0.206424	0.19398
chr1	75072001	75082000	21	0.206424	0.19398
chr1	75073001	75083000	21	0.215846	0.204451
chr1	75074001	75084000	21	0.215846	0.204451
chr1	75075001	75085000	18	0.219365	0.206106
chr1	75076001	75086000	11	0.232144	0.212658
chr1	75077001	75087000	8	0.233468	0.206664
chr1	75078001	75088000	5	0.30251	0.267435
chr1	75079001	75089000	5	0.167969	0.157152
chr1	75080001	75090000	10	0.146913	0.145974
chr1	75081001	75091000	16	0.118759	0.118535
chr1	75082001	75092000	16	0.118759	0.118535
chr1	75083001	75093000	15	0.10869	0.109346
chr1	75084001	75094000	15	0.10869	0.109346
chr1	75085001	75095000	15	0.10869	0.109346
chr1	75086001	75096000	15	0.10869	0.109346
chr1	75087001	75097000	15	0.10869	0.109346
chr1	75088001	75098000	15	0.10869	0.109346
chr1	75089001	75099000	11	0.0994387	0.100982
chr1	75090001	75100000	6	0.0696375	0.072803
chr1	75099001	75109000	1	-0.00315868	-0.00315868
chr1	75100001	75110000	2	0.189884	0.170524
chr1	75101001	75111000	7	0.096515	0.0872808
chr1	75102001	75112000	10	0.076703	0.0692757
chr1	75103001	75113000	10	0.076703	0.0692757
chr1	75104001	75114000	10	0.076703	0.0692757
chr1	75105001	75115000	10	0.076703	0.0692757
chr1	75106001	75116000	10	0.076703	0.0692757
chr1	75107001	75117000	10	0.076703	0.0692757
chr1	75108001	75118000	10	0.076703	0.0692757
chr1	75109001	75119000	10	0.0798222	0.072318
chr1	75110001	75120000	9	0.0427768	0.042108
chr1	75111001	75121000	5	0.0270915	0.0270981
chr1	75112001	75122000	3	-0.00200159	-0.00396052
chr1	75113001	75123000	14	0.025126	0.0236529
chr1	75114001	75124000	14	0.025126	0.0236529
chr1	75115001	75125000	14	0.025126	0.0236529
chr1	75116001	75126000	16	0.0775127	0.0637222
chr1	75117001	75127000	20	0.143437	0.119819
chr1	75118001	75128000	24	0.18323	0.157217
chr1	75119001	75129000	24	0.18323	0.157217
chr1	75120001	75130000	24	0.18323	0.157217
chr1	75121001	75131000	26	0.210549	0.183823
chr1	75122001	75132000	25	0.219779	0.193799
chr1	75123001	75133000	14	0.326311	0.321568
chr1	75124001	75134000	15	0.326222	0.321796
chr1	75125001	75135000	21	0.315309	0.309171
chr1	75126001	75136000	19	0.312173	0.305483
chr1	75127001	75137000	15	0.303296	0.295157
chr1	75128001	75138000	11	0.28761	0.27732
chr1	75129001	75139000	10	0.308589	0.302326
chr1	75130001	75140000	10	0.308589	0.302326
chr1	75131001	75141000	7	0.292532	0.284377
chr1	75132001	75142000	7	0.292532	0.284377
chr1	75133001	75143000	28	0.218156	0.204595
chr1	75134001	75144000	37	0.239736	0.224617
chr1	75135001	75145000	49	0.228396	0.210889
chr1	75136001	75146000	52	0.22727	0.205551
chr1	75137001	75147000	63	0.215639	0.198555
chr1	75138001	75148000	72	0.22052	0.206254
chr1	75139001	75149000	82	0.202965	0.191942
chr1	75140001	75150000	90	0.20712	0.197782
chr1	75141001	75151000	90	0.20712	0.197782
chr1	75142001	75152000	90	0.20712	0.197782
chr1	75143001	75153000	69	0.213021	0.203802
chr1	75144001	75154000	60	0.194392	0.189055
chr1	75145001	75155000	42	0.18109	0.18226
chr1	75146001	75156000	40	0.181491	0.184317
chr1	75147001	75157000	29	0.188837	0.191461
chr1	75148001	75158000	22	0.154302	0.15166
chr1	75149001	75159000	12	0.220243	0.203967
chr1	75150001	75160000	4	0.115884	0.096616
chr1	75151001	75161000	4	0.115884	0.096616
chr1	75152001	75162000	5	0.0647094	0.0669755
chr1	75153001	75163000	5	0.0647094	0.0669755
chr1	75154001	75164000	4	0.00705447	0.0366955
chr1	75155001	75165000	4	0.00705447	0.0366955
chr1	75156001	75166000	3	0.00517441	0.0246471
chr1	75157001	75167000	3	0.00517441	0.0246471
chr1	75158001	75168000	1	-0.0515863	-0.0515863
chr1	75159001	75169000	1	-0.0515863	-0.0515863
chr1	75160001	75170000	3	-0.00438917	-0.0161914
chr1	75161001	75171000	8	-0.0140276	0.00216762
chr1	75162001	75172000	7	-0.00683392	0.00984675
chr1	75163001	75173000	8	-0.0126872	0.00327314
chr1	75164001	75174000	8	-0.0126872	0.00327314
chr1	75165001	75175000	8	-0.0126872	0.00327314
chr1	75166001	75176000	8	-0.0126872	0.00327314
chr1	75167001	75177000	9	-0.0118459	0.0110029
chr1	75168001	75178000	9	-0.0118459	0.0110029
chr1	75169001	75179000	10	-0.0161397	0.00562839
chr1	75170001	75180000	8	-0.0268211	0.00665896
chr1	75171001	75181000	5	-0.0272793	0.0226001
chr1	75172001	75182000	6	-0.00334029	0.0269236
chr1	75173001	75183000	8	0.0169724	0.0528508
chr1	75174001	75184000	9	0.0182398	0.0550719
chr1	75175001	75185000	15	0.0247813	0.0621794
chr1	75176001	75186000	15	0.0247813	0.0621794
chr1	75177001	75187000	18	0.0274975	0.0639563
chr1	75178001	75188000	30	0.0978523	0.0777132
chr1	75179001	75189000	41	0.124186	0.0917208
chr1	75180001	75190000	56	0.12362	0.0933725
chr1	75181001	75191000	62	0.123289	0.0917088
chr1	75182001	75192000	73	0.127176	0.0903776
chr1	75183001	75193000	70	0.127834	0.0911292
chr1	75184001	75194000	69	0.128057	0.0913942
chr1	75185001	75195000	63	0.129434	0.0931612
chr1	75186001	75196000	63	0.129434	0.0931612
chr1	75187001	75197000	59	0.130391	0.0945389
chr1	75188001	75198000	49	0.118353	0.0962057
chr1	75189001	75199000	37	0.118478	0.0899368
chr1	75190001	75200000	23	0.44	0.11533
chr1	75191001	75201000	16	0.609909	0.181419
chr1	75192001	75202000	4	0.760366	0.485637
chr1	75193001	75203000	4	0.760366	0.485637
chr1	75194001	75204000	5	0.747798	0.529336
chr1	75195001	75205000	5	0.747798	0.529336
chr1	75196001	75206000	6	0.634527	0.472463
chr1	75197001	75207000	6	0.634527	0.472463
chr1	75198001	75208000	4	0.658056	0.629577
chr1	75199001	75209000	5	0.578088	0.53796
```
